# Transgenic tools for targeted chromosome rearrangements allow construction of balancer chromosomes in non-*melanogaster Drosophila* species

**DOI:** 10.1101/2021.11.18.469106

**Authors:** David L. Stern

**Author notes:** Corresponding Author: David L. Stern, Janelia Research Campus, Howard Hughes Medical Institute, 19700 Helix Dr, Ashburn, VA 20147, Tel: 571+209+4237.

## Abstract

Perhaps the most valuable single set of resources for genetic studies of *Drosophila melanogaster* is the collection of multiply-inverted chromosomes commonly known as balancer chromosomes. Balancers prevent the recovery of recombination exchange products within genomic regions included in inversions and allow perpetual maintenance of deleterious alleles in living stocks and the execution of complex genetic crosses. Balancer chromosomes have been generated traditionally by exposing animals to ionizing radiation and screening for altered chromosome structure or for unusual marker segregation patterns. These approaches are tedious and unpredictable, and have failed to produce the desired products in some species. Here I describe transgenic tools that allow targeted chromosome rearrangements in *Drosophila* species. The key new resources are engineered reporter genes containing introns with yeast recombination sites and enhancers that drive fluorescent reporter genes in multiple body regions. These tools were used to generate a doubly-inverted chromosome 3R in *D. simulans* that serves as an effective balancer chromosome.

## Supplementary material for "Transgenic tools for targeted chromosome rearrangements allow construction of balancer chromosomes in non-*melanogaster Drosophila* species": Plasmid Sequences: 37 documents from plasmids_for_Balancer_paper.geneious (part 1 of 3)

```
<?xml version="1.0" encoding="UTF-8"?>
<geneious version="2020.2.5">
<versions version="2020.2.5" minimumVersion="7.1"/>
<geneiousDocument class="com.biomatters.geneious.publicapi.documents.OperationRecordDocument" version="1.3-11" revisionNumber="1" pluginDocumentRevisionNumber="1" geneiousVersion="2020.2.5" geneiousVersionMinimum="6.0" PluginDocument_FormatLastChanged="6.0" PluginDocument_FormatLastExtended="9.1" PluginDocument_OldestVersionSerializableTo="6.0" isReferenceOnly="true"><hiddenFields><cache_plugin_document_urn></cache_plugin_document_urn><cache_urn type="urn">urn:local:.:4t-d2u4a64</cache_urn><weak_referenced_documents type="list"><weak_referenced_documents type="int">0</weak_referenced_documents><weak_referenced_documents type="int">1</weak_referenced_documents></weak_referenced_documents><description></description><override_modified_date type="date">1612143199610</override_modified_date><cache_name>Extraction</cache_name><cache_created type="date">1612143199601</cache_created><referenced_documents type="list"><referenced_documents>urn:local:.:f4-cxqw43g@3</referenced_documents><referenced_documents>urn:local:.:4u-d2u4a64@4</referenced_documents></referenced_documents></hiddenFields><fields><document_size type="bytes">450</document_size></fields><originalElement><XMLSerialisableRootElement finishedAddingOutputDocuments="true"><inputDocument class="urn" weakReference="true">urn:local:.:f4-cxqw43g</inputDocument><additionalInformation>1 -&gt; 5728 from sequence 0</additionalInformation><outputDocument class="urn" weakReference="true">urn:local:.:4u-d2u4a64</outputDocument><operationId>extraction</operationId><timeAtWhichOperationWasRun>1611619401149</timeAtWhichOperationWasRun></XMLSerialisableRootElement></originalElement><additionalXml perUser="true" /><additionalXml perUser="false"><DocumentHistory geneiousVersion="2020.2.5" additionalXmlKey="DocumentHistory"><entryFields><DocumentHistoryEntryField class="com.biomatters.geneious.publicapi.documents.DocumentHistoryEntryFieldImplementation"><com.biomatters.date fieldName="Created">1612143199601</com.biomatters.date></DocumentHistoryEntryField><DocumentHistoryEntryField class="com.biomatters.geneious.publicapi.documents.DocumentHistoryEntryFieldImplementation"><com.biomatters.user fieldName="User">sternd</com.biomatters.user></DocumentHistoryEntryField><DocumentHistoryEntryField class="com.biomatters.geneious.publicapi.documents.DocumentHistoryEntryFieldImplementation"><com.biomatters.geneiousVersion fieldName="Geneious Version">2020.2.5</com.biomatters.geneiousVersion></DocumentHistoryEntryField><DocumentHistoryEntryField class="com.biomatters.geneious.publicapi.documents.DocumentHistoryEntryFieldImplementation"><com.biomatters.autogeneratedEntry fieldName="" /></DocumentHistoryEntryField></entryFields><entryFields><DocumentHistoryEntryField class="com.biomatters.geneious.publicapi.documents.DocumentHistoryEntryFieldImplementation"><com.biomatters.date fieldName="Saved">1612143199613</com.biomatters.date></DocumentHistoryEntryField><DocumentHistoryEntryField class="com.biomatters.geneious.publicapi.documents.DocumentHistoryEntryFieldImplementation"><com.biomatters.user fieldName="User">sternd</com.biomatters.user></DocumentHistoryEntryField><DocumentHistoryEntryField class="com.biomatters.geneious.publicapi.documents.DocumentHistoryEntryFieldImplementation"><com.biomatters.geneiousVersion fieldName="Geneious Version">2020.2.5</com.biomatters.geneiousVersion></DocumentHistoryEntryField><DocumentHistoryEntryField class="com.biomatters.geneious.publicapi.documents.DocumentHistoryEntryFieldImplementation"><com.biomatters.autogeneratedEntry fieldName="" /></DocumentHistoryEntryField></entryFields></DocumentHistory></additionalXml></geneiousDocument>
<geneiousDocument class="com.biomatters.geneious.publicapi.documents.OperationRecordDocument" version="1.3-11" revisionNumber="1" pluginDocumentRevisionNumber="1" geneiousVersion="2020.2.5" geneiousVersionMinimum="6.0" PluginDocument_FormatLastChanged="6.0" PluginDocument_FormatLastExtended="9.1" PluginDocument_OldestVersionSerializableTo="6.0" isReferenceOnly="true"><hiddenFields><cache_plugin_document_urn></cache_plugin_document_urn><cache_urn type="urn">urn:local:.:51-d2u4amv</cache_urn><weak_referenced_documents type="list"><weak_referenced_documents type="int">0</weak_referenced_documents><weak_referenced_documents type="int">1</weak_referenced_documents></weak_referenced_documents><description></description><override_modified_date type="date">1612143593500</override_modified_date><cache_name>Extraction</cache_name><cache_created type="date">1612143593493</cache_created><referenced_documents type="list"><referenced_documents>urn:local:.:f7-cxqw4lq@3</referenced_documents><referenced_documents>urn:local:.:52-d2u4amv@4</referenced_documents></referenced_documents></hiddenFields><fields><document_size type="bytes">450</document_size></fields><originalElement><XMLSerialisableRootElement finishedAddingOutputDocuments="true"><inputDocument class="urn" weakReference="true">urn:local:.:f7-cxqw4lq</inputDocument><additionalInformation>1 -&gt; 5782 from sequence 0</additionalInformation><outputDocument class="urn" weakReference="true">urn:local:.:52-d2u4amv</outputDocument><operationId>extraction</operationId><timeAtWhichOperationWasRun>1611619407762</timeAtWhichOperationWasRun></XMLSerialisableRootElement></originalElement><additionalXml perUser="true" /><additionalXml perUser="false"><DocumentHistory geneiousVersion="2020.2.5" additionalXmlKey="DocumentHistory"><entryFields><DocumentHistoryEntryField class="com.biomatters.geneious.publicapi.documents.DocumentHistoryEntryFieldImplementation"><com.biomatters.date fieldName="Created">1612143593493</com.biomatters.date></DocumentHistoryEntryField><DocumentHistoryEntryField class="com.biomatters.geneious.publicapi.documents.DocumentHistoryEntryFieldImplementation"><com.biomatters.user fieldName="User">sternd</com.biomatters.user></DocumentHistoryEntryField><DocumentHistoryEntryField class="com.biomatters.geneious.publicapi.documents.DocumentHistoryEntryFieldImplementation"><com.biomatters.geneiousVersion fieldName="Geneious Version">2020.2.5</com.biomatters.geneiousVersion></DocumentHistoryEntryField><DocumentHistoryEntryField class="com.biomatters.geneious.publicapi.documents.DocumentHistoryEntryFieldImplementation"><com.biomatters.autogeneratedEntry fieldName="" /></DocumentHistoryEntryField></entryFields><entryFields><DocumentHistoryEntryField class="com.biomatters.geneious.publicapi.documents.DocumentHistoryEntryFieldImplementation"><com.biomatters.date fieldName="Saved">1612143593501</com.biomatters.date></DocumentHistoryEntryField><DocumentHistoryEntryField class="com.biomatters.geneious.publicapi.documents.DocumentHistoryEntryFieldImplementation"><com.biomatters.user fieldName="User">sternd</com.biomatters.user></DocumentHistoryEntryField><DocumentHistoryEntryField class="com.biomatters.geneious.publicapi.documents.DocumentHistoryEntryFieldImplementation"><com.biomatters.geneiousVersion fieldName="Geneious Version">2020.2.5</com.biomatters.geneiousVersion></DocumentHistoryEntryField><DocumentHistoryEntryField class="com.biomatters.geneious.publicapi.documents.DocumentHistoryEntryFieldImplementation"><com.biomatters.autogeneratedEntry fieldName="" /></DocumentHistoryEntryField></entryFields></DocumentHistory></additionalXml></geneiousDocument>
<geneiousDocument class="com.biomatters.geneious.publicapi.documents.OperationRecordDocument" version="1.3-11" revisionNumber="1" pluginDocumentRevisionNumber="1" geneiousVersion="2020.2.5" geneiousVersionMinimum="6.0" PluginDocument_FormatLastChanged="6.0" PluginDocument_FormatLastExtended="9.1" PluginDocument_OldestVersionSerializableTo="6.0" isReferenceOnly="true"><hiddenFields><cache_plugin_document_urn></cache_plugin_document_urn><cache_urn type="urn">urn:local:.:2r-d2u3ii0</cache_urn><weak_referenced_documents type="list"><weak_referenced_documents type="int">0</weak_referenced_documents><weak_referenced_documents type="int">1</weak_referenced_documents></weak_referenced_documents><description></description><override_modified_date type="date">1612142975265</override_modified_date><cache_name>Extraction</cache_name><cache_created type="date">1612142975259</cache_created><referenced_documents type="list"><referenced_documents>urn:local:.:ey-cxqw3ko@3</referenced_documents><referenced_documents>urn:local:.:2s-d2u3ii0@4</referenced_documents></referenced_documents></hiddenFields><fields><document_size type="bytes">449</document_size></fields><originalElement><XMLSerialisableRootElement finishedAddingOutputDocuments="true"><inputDocument class="urn" weakReference="true">urn:local:.:ey-cxqw3ko</inputDocument><additionalInformation>1 -&gt; 7351 from sequence 0</additionalInformation><outputDocument class="urn" weakReference="true">urn:local:.:2s-d2u3ii0</outputDocument><operationId>extraction</operationId><timeAtWhichOperationWasRun>1611619394558</timeAtWhichOperationWasRun></XMLSerialisableRootElement></originalElement><additionalXml perUser="true" /><additionalXml perUser="false"><DocumentHistory geneiousVersion="2020.2.5" additionalXmlKey="DocumentHistory"><entryFields><DocumentHistoryEntryField class="com.biomatters.geneious.publicapi.documents.DocumentHistoryEntryFieldImplementation"><com.biomatters.date fieldName="Created">1612142975259</com.biomatters.date></DocumentHistoryEntryField><DocumentHistoryEntryField class="com.biomatters.geneious.publicapi.documents.DocumentHistoryEntryFieldImplementation"><com.biomatters.user fieldName="User">sternd</com.biomatters.user></DocumentHistoryEntryField><DocumentHistoryEntryField class="com.biomatters.geneious.publicapi.documents.DocumentHistoryEntryFieldImplementation"><com.biomatters.geneiousVersion fieldName="Geneious Version">2020.2.5</com.biomatters.geneiousVersion></DocumentHistoryEntryField><DocumentHistoryEntryField class="com.biomatters.geneious.publicapi.documents.DocumentHistoryEntryFieldImplementation"><com.biomatters.autogeneratedEntry fieldName="" /></DocumentHistoryEntryField></entryFields><entryFields><DocumentHistoryEntryField class="com.biomatters.geneious.publicapi.documents.DocumentHistoryEntryFieldImplementation"><com.biomatters.date fieldName="Saved">1612142975267</com.biomatters.date></DocumentHistoryEntryField><DocumentHistoryEntryField class="com.biomatters.geneious.publicapi.documents.DocumentHistoryEntryFieldImplementation"><com.biomatters.user fieldName="User">sternd</com.biomatters.user></DocumentHistoryEntryField><DocumentHistoryEntryField class="com.biomatters.geneious.publicapi.documents.DocumentHistoryEntryFieldImplementation"><com.biomatters.geneiousVersion fieldName="Geneious Version">2020.2.5</com.biomatters.geneiousVersion></DocumentHistoryEntryField><DocumentHistoryEntryField class="com.biomatters.geneious.publicapi.documents.DocumentHistoryEntryFieldImplementation"><com.biomatters.autogeneratedEntry fieldName="" /></DocumentHistoryEntryField></entryFields></DocumentHistory></additionalXml></geneiousDocument>
<geneiousDocument class="com.biomatters.geneious.publicapi.documents.OperationRecordDocument" version="1.3-11" revisionNumber="1" pluginDocumentRevisionNumber="1" geneiousVersion="2020.2.5" geneiousVersionMinimum="6.0" PluginDocument_FormatLastChanged="6.0" PluginDocument_FormatLastExtended="9.1" PluginDocument_OldestVersionSerializableTo="6.0" isReferenceOnly="true"><hiddenFields><cache_plugin_document_urn></cache_plugin_document_urn><cache_urn type="urn">urn:local:.:59-d2u4iur</cache_urn><weak_referenced_documents type="list"><weak_referenced_documents type="int">0</weak_referenced_documents><weak_referenced_documents type="int">1</weak_referenced_documents></weak_referenced_documents><description></description><override_modified_date type="date">1612144533117</override_modified_date><cache_name>Extraction</cache_name><cache_created type="date">1612144533105</cache_created><referenced_documents type="list"><referenced_documents>urn:local:.:fv-cxqw76j@3</referenced_documents><referenced_documents>urn:local:.:5a-d2u4ius@4</referenced_documents></referenced_documents></hiddenFields><fields><document_size type="bytes">450</document_size></fields><originalElement><XMLSerialisableRootElement finishedAddingOutputDocuments="true"><inputDocument class="urn" weakReference="true">urn:local:.:fv-cxqw76j</inputDocument><additionalInformation>1 -&gt; 5744 from sequence 0</additionalInformation><outputDocument class="urn" weakReference="true">urn:local:.:5a-d2u4ius</outputDocument><operationId>extraction</operationId><timeAtWhichOperationWasRun>1611619441293</timeAtWhichOperationWasRun></XMLSerialisableRootElement></originalElement><additionalXml perUser="true" /><additionalXml perUser="false"><DocumentHistory geneiousVersion="2020.2.5" additionalXmlKey="DocumentHistory"><entryFields><DocumentHistoryEntryField class="com.biomatters.geneious.publicapi.documents.DocumentHistoryEntryFieldImplementation"><com.biomatters.date fieldName="Created">1612144533105</com.biomatters.date></DocumentHistoryEntryField><DocumentHistoryEntryField class="com.biomatters.geneious.publicapi.documents.DocumentHistoryEntryFieldImplementation"><com.biomatters.user fieldName="User">sternd</com.biomatters.user></DocumentHistoryEntryField><DocumentHistoryEntryField class="com.biomatters.geneious.publicapi.documents.DocumentHistoryEntryFieldImplementation"><com.biomatters.geneiousVersion fieldName="Geneious Version">2020.2.5</com.biomatters.geneiousVersion></DocumentHistoryEntryField><DocumentHistoryEntryField class="com.biomatters.geneious.publicapi.documents.DocumentHistoryEntryFieldImplementation"><com.biomatters.autogeneratedEntry fieldName="" /></DocumentHistoryEntryField></entryFields><entryFields><DocumentHistoryEntryField class="com.biomatters.geneious.publicapi.documents.DocumentHistoryEntryFieldImplementation"><com.biomatters.date fieldName="Saved">1612144533119</com.biomatters.date></DocumentHistoryEntryField><DocumentHistoryEntryField class="com.biomatters.geneious.publicapi.documents.DocumentHistoryEntryFieldImplementation"><com.biomatters.user fieldName="User">sternd</com.biomatters.user></DocumentHistoryEntryField><DocumentHistoryEntryField class="com.biomatters.geneious.publicapi.documents.DocumentHistoryEntryFieldImplementation"><com.biomatters.geneiousVersion fieldName="Geneious Version">2020.2.5</com.biomatters.geneiousVersion></DocumentHistoryEntryField><DocumentHistoryEntryField class="com.biomatters.geneious.publicapi.documents.DocumentHistoryEntryFieldImplementation"><com.biomatters.autogeneratedEntry fieldName="" /></DocumentHistoryEntryField></entryFields></DocumentHistory></additionalXml></geneiousDocument>
<geneiousDocument class="com.biomatters.geneious.publicapi.documents.OperationRecordDocument" version="1.3-11" revisionNumber="1" pluginDocumentRevisionNumber="1" geneiousVersion="2020.2.5" geneiousVersionMinimum="6.0" PluginDocument_FormatLastChanged="6.0" PluginDocument_FormatLastExtended="9.1" PluginDocument_OldestVersionSerializableTo="6.0" isReferenceOnly="true"><hiddenFields><cache_plugin_document_urn></cache_plugin_document_urn><cache_urn type="urn">urn:local:.:5h-d2u4jel</cache_urn><weak_referenced_documents type="list"><weak_referenced_documents type="int">0</weak_referenced_documents><weak_referenced_documents type="int">1</weak_referenced_documents></weak_referenced_documents><description></description><override_modified_date type="date">1612625340120</override_modified_date><cache_name>Extraction</cache_name><cache_created type="date">1612625340109</cache_created><referenced_documents type="list"><referenced_documents>urn:local:.:g4-cxqw85r@3</referenced_documents><referenced_documents>urn:local:.:5i-d2u4jel@4</referenced_documents></referenced_documents></hiddenFields><fields><document_size type="bytes">450</document_size></fields><originalElement><XMLSerialisableRootElement finishedAddingOutputDocuments="true"><inputDocument class="urn" weakReference="true">urn:local:.:g4-cxqw85r</inputDocument><additionalInformation>1 -&gt; 5884 from sequence 0</additionalInformation><outputDocument class="urn" weakReference="true">urn:local:.:5i-d2u4jel</outputDocument><operationId>extraction</operationId><timeAtWhichOperationWasRun>1611619453959</timeAtWhichOperationWasRun></XMLSerialisableRootElement></originalElement><additionalXml perUser="true" /><additionalXml perUser="false"><DocumentHistory geneiousVersion="2020.2.5" additionalXmlKey="DocumentHistory"><entryFields><DocumentHistoryEntryField class="com.biomatters.geneious.publicapi.documents.DocumentHistoryEntryFieldImplementation"><com.biomatters.date fieldName="Created">1612625340109</com.biomatters.date></DocumentHistoryEntryField><DocumentHistoryEntryField class="com.biomatters.geneious.publicapi.documents.DocumentHistoryEntryFieldImplementation"><com.biomatters.user fieldName="User">sternd</com.biomatters.user></DocumentHistoryEntryField><DocumentHistoryEntryField class="com.biomatters.geneious.publicapi.documents.DocumentHistoryEntryFieldImplementation"><com.biomatters.geneiousVersion fieldName="Geneious Version">2020.2.5</com.biomatters.geneiousVersion></DocumentHistoryEntryField><DocumentHistoryEntryField class="com.biomatters.geneious.publicapi.documents.DocumentHistoryEntryFieldImplementation"><com.biomatters.autogeneratedEntry fieldName="" /></DocumentHistoryEntryField></entryFields><entryFields><DocumentHistoryEntryField class="com.biomatters.geneious.publicapi.documents.DocumentHistoryEntryFieldImplementation"><com.biomatters.date fieldName="Saved">1612625340122</com.biomatters.date></DocumentHistoryEntryField><DocumentHistoryEntryField class="com.biomatters.geneious.publicapi.documents.DocumentHistoryEntryFieldImplementation"><com.biomatters.user fieldName="User">sternd</com.biomatters.user></DocumentHistoryEntryField><DocumentHistoryEntryField class="com.biomatters.geneious.publicapi.documents.DocumentHistoryEntryFieldImplementation"><com.biomatters.geneiousVersion fieldName="Geneious Version">2020.2.5</com.biomatters.geneiousVersion></DocumentHistoryEntryField><DocumentHistoryEntryField class="com.biomatters.geneious.publicapi.documents.DocumentHistoryEntryFieldImplementation"><com.biomatters.autogeneratedEntry fieldName="" /></DocumentHistoryEntryField></entryFields></DocumentHistory></additionalXml></geneiousDocument>
<geneiousDocument class="com.biomatters.geneious.publicapi.documents.OperationRecordDocument" version="1.3-11" revisionNumber="1" pluginDocumentRevisionNumber="1" geneiousVersion="2020.2.5" geneiousVersionMinimum="6.0" PluginDocument_FormatLastChanged="6.0" PluginDocument_FormatLastExtended="9.1" PluginDocument_OldestVersionSerializableTo="6.0" isReferenceOnly="true"><hiddenFields><cache_plugin_document_urn></cache_plugin_document_urn><cache_urn type="urn">urn:local:.:2j-d2rnq4u</cache_urn><weak_referenced_documents type="list"><weak_referenced_documents type="int">0</weak_referenced_documents><weak_referenced_documents type="int">1</weak_referenced_documents></weak_referenced_documents><description></description><override_modified_date type="date">1612749175798</override_modified_date><cache_name>Extraction</cache_name><cache_created type="date">1612749175789</cache_created><referenced_documents type="list"><referenced_documents>urn:local:.:k6-czm4afa@3</referenced_documents><referenced_documents>urn:local:.:2k-d2rnq4v@4</referenced_documents></referenced_documents></hiddenFields><fields><document_size type="bytes">450</document_size></fields><originalElement><XMLSerialisableRootElement finishedAddingOutputDocuments="true"><inputDocument class="urn" weakReference="true">urn:local:.:k6-czm4afa</inputDocument><additionalInformation>1 -&gt; 7523 from sequence 0</additionalInformation><outputDocument class="urn" weakReference="true">urn:local:.:2k-d2rnq4v</outputDocument><operationId>extraction</operationId><timeAtWhichOperationWasRun>1612748558747</timeAtWhichOperationWasRun></XMLSerialisableRootElement></originalElement><additionalXml perUser="true" /><additionalXml perUser="false"><DocumentHistory geneiousVersion="2020.2.5" additionalXmlKey="DocumentHistory"><entryFields><DocumentHistoryEntryField class="com.biomatters.geneious.publicapi.documents.DocumentHistoryEntryFieldImplementation"><com.biomatters.date fieldName="Created">1612749175789</com.biomatters.date></DocumentHistoryEntryField><DocumentHistoryEntryField class="com.biomatters.geneious.publicapi.documents.DocumentHistoryEntryFieldImplementation"><com.biomatters.user fieldName="User">sternd</com.biomatters.user></DocumentHistoryEntryField><DocumentHistoryEntryField class="com.biomatters.geneious.publicapi.documents.DocumentHistoryEntryFieldImplementation"><com.biomatters.geneiousVersion fieldName="Geneious Version">2020.2.5</com.biomatters.geneiousVersion></DocumentHistoryEntryField><DocumentHistoryEntryField class="com.biomatters.geneious.publicapi.documents.DocumentHistoryEntryFieldImplementation"><com.biomatters.autogeneratedEntry fieldName="" /></DocumentHistoryEntryField></entryFields><entryFields><DocumentHistoryEntryField class="com.biomatters.geneious.publicapi.documents.DocumentHistoryEntryFieldImplementation"><com.biomatters.date fieldName="Saved">1612749175800</com.biomatters.date></DocumentHistoryEntryField><DocumentHistoryEntryField class="com.biomatters.geneious.publicapi.documents.DocumentHistoryEntryFieldImplementation"><com.biomatters.user fieldName="User">sternd</com.biomatters.user></DocumentHistoryEntryField><DocumentHistoryEntryField class="com.biomatters.geneious.publicapi.documents.DocumentHistoryEntryFieldImplementation"><com.biomatters.geneiousVersion fieldName="Geneious Version">2020.2.5</com.biomatters.geneiousVersion></DocumentHistoryEntryField><DocumentHistoryEntryField class="com.biomatters.geneious.publicapi.documents.DocumentHistoryEntryFieldImplementation"><com.biomatters.autogeneratedEntry fieldName="" /></DocumentHistoryEntryField></entryFields></DocumentHistory></additionalXml></geneiousDocument>
<geneiousDocument class="com.biomatters.geneious.publicapi.documents.OperationRecordDocument" version="1.3-11" revisionNumber="1" pluginDocumentRevisionNumber="1" geneiousVersion="2020.2.5" geneiousVersionMinimum="6.0" PluginDocument_FormatLastChanged="6.0" PluginDocument_FormatLastExtended="9.1" PluginDocument_OldestVersionSerializableTo="6.0" isReferenceOnly="true"><hiddenFields><cache_plugin_document_urn></cache_plugin_document_urn><cache_urn type="urn">urn:local:.:5p-d2u4k3a</cache_urn><weak_referenced_documents type="list"><weak_referenced_documents type="int">0</weak_referenced_documents><weak_referenced_documents type="int">1</weak_referenced_documents></weak_referenced_documents><description></description><override_modified_date type="date">1612143765906</override_modified_date><cache_name>Extraction</cache_name><cache_created type="date">1612143765897</cache_created><referenced_documents type="list"><referenced_documents>urn:local:.:fa-cxqw58j@3</referenced_documents><referenced_documents>urn:local:.:5q-d2u4k3a@4</referenced_documents></referenced_documents></hiddenFields><fields><document_size type="bytes">450</document_size></fields><originalElement><XMLSerialisableRootElement finishedAddingOutputDocuments="true"><inputDocument class="urn" weakReference="true">urn:local:.:fa-cxqw58j</inputDocument><additionalInformation>1 -&gt; 5867 from sequence 0</additionalInformation><outputDocument class="urn" weakReference="true">urn:local:.:5q-d2u4k3a</outputDocument><operationId>extraction</operationId><timeAtWhichOperationWasRun>1611619416022</timeAtWhichOperationWasRun></XMLSerialisableRootElement></originalElement><additionalXml perUser="true" /><additionalXml perUser="false"><DocumentHistory geneiousVersion="2020.2.5" additionalXmlKey="DocumentHistory"><entryFields><DocumentHistoryEntryField class="com.biomatters.geneious.publicapi.documents.DocumentHistoryEntryFieldImplementation"><com.biomatters.date fieldName="Created">1612143765897</com.biomatters.date></DocumentHistoryEntryField><DocumentHistoryEntryField class="com.biomatters.geneious.publicapi.documents.DocumentHistoryEntryFieldImplementation"><com.biomatters.user fieldName="User">sternd</com.biomatters.user></DocumentHistoryEntryField><DocumentHistoryEntryField class="com.biomatters.geneious.publicapi.documents.DocumentHistoryEntryFieldImplementation"><com.biomatters.geneiousVersion fieldName="Geneious Version">2020.2.5</com.biomatters.geneiousVersion></DocumentHistoryEntryField><DocumentHistoryEntryField class="com.biomatters.geneious.publicapi.documents.DocumentHistoryEntryFieldImplementation"><com.biomatters.autogeneratedEntry fieldName="" /></DocumentHistoryEntryField></entryFields><entryFields><DocumentHistoryEntryField class="com.biomatters.geneious.publicapi.documents.DocumentHistoryEntryFieldImplementation"><com.biomatters.date fieldName="Saved">1612143765908</com.biomatters.date></DocumentHistoryEntryField><DocumentHistoryEntryField class="com.biomatters.geneious.publicapi.documents.DocumentHistoryEntryFieldImplementation"><com.biomatters.user fieldName="User">sternd</com.biomatters.user></DocumentHistoryEntryField><DocumentHistoryEntryField class="com.biomatters.geneious.publicapi.documents.DocumentHistoryEntryFieldImplementation"><com.biomatters.geneiousVersion fieldName="Geneious Version">2020.2.5</com.biomatters.geneiousVersion></DocumentHistoryEntryField><DocumentHistoryEntryField class="com.biomatters.geneious.publicapi.documents.DocumentHistoryEntryFieldImplementation"><com.biomatters.autogeneratedEntry fieldName="" /></DocumentHistoryEntryField></entryFields></DocumentHistory></additionalXml></geneiousDocument>
<geneiousDocument class="com.biomatters.geneious.publicapi.documents.OperationRecordDocument" version="1.3-11" revisionNumber="1" pluginDocumentRevisionNumber="1" geneiousVersion="2020.2.5" geneiousVersionMinimum="6.0" PluginDocument_FormatLastChanged="6.0" PluginDocument_FormatLastExtended="9.1" PluginDocument_OldestVersionSerializableTo="6.0" isReferenceOnly="true"><hiddenFields><cache_plugin_document_urn></cache_plugin_document_urn><cache_urn type="urn">urn:local:.:5x-d2u4kh6</cache_urn><weak_referenced_documents type="list"><weak_referenced_documents type="int">0</weak_referenced_documents><weak_referenced_documents type="int">1</weak_referenced_documents></weak_referenced_documents><description></description><override_modified_date type="date">1612143952826</override_modified_date><cache_name>Extraction</cache_name><cache_created type="date">1612143952814</cache_created><referenced_documents type="list"><referenced_documents>urn:local:.:fd-cxqw5jp@3</referenced_documents><referenced_documents>urn:local:.:5y-d2u4kh6@4</referenced_documents></referenced_documents></hiddenFields><fields><document_size type="bytes">450</document_size></fields><originalElement><XMLSerialisableRootElement finishedAddingOutputDocuments="true"><inputDocument class="urn" weakReference="true">urn:local:.:fd-cxqw5jp</inputDocument><additionalInformation>1 -&gt; 5775 from sequence 0</additionalInformation><outputDocument class="urn" weakReference="true">urn:local:.:5y-d2u4kh6</outputDocument><operationId>extraction</operationId><timeAtWhichOperationWasRun>1611619420116</timeAtWhichOperationWasRun></XMLSerialisableRootElement></originalElement><additionalXml perUser="true" /><additionalXml perUser="false"><DocumentHistory geneiousVersion="2020.2.5" additionalXmlKey="DocumentHistory"><entryFields><DocumentHistoryEntryField class="com.biomatters.geneious.publicapi.documents.DocumentHistoryEntryFieldImplementation"><com.biomatters.date fieldName="Created">1612143952814</com.biomatters.date></DocumentHistoryEntryField><DocumentHistoryEntryField class="com.biomatters.geneious.publicapi.documents.DocumentHistoryEntryFieldImplementation"><com.biomatters.user fieldName="User">sternd</com.biomatters.user></DocumentHistoryEntryField><DocumentHistoryEntryField class="com.biomatters.geneious.publicapi.documents.DocumentHistoryEntryFieldImplementation"><com.biomatters.geneiousVersion fieldName="Geneious Version">2020.2.5</com.biomatters.geneiousVersion></DocumentHistoryEntryField><DocumentHistoryEntryField class="com.biomatters.geneious.publicapi.documents.DocumentHistoryEntryFieldImplementation"><com.biomatters.autogeneratedEntry fieldName="" /></DocumentHistoryEntryField></entryFields><entryFields><DocumentHistoryEntryField class="com.biomatters.geneious.publicapi.documents.DocumentHistoryEntryFieldImplementation"><com.biomatters.date fieldName="Saved">1612143952829</com.biomatters.date></DocumentHistoryEntryField><DocumentHistoryEntryField class="com.biomatters.geneious.publicapi.documents.DocumentHistoryEntryFieldImplementation"><com.biomatters.user fieldName="User">sternd</com.biomatters.user></DocumentHistoryEntryField><DocumentHistoryEntryField class="com.biomatters.geneious.publicapi.documents.DocumentHistoryEntryFieldImplementation"><com.biomatters.geneiousVersion fieldName="Geneious Version">2020.2.5</com.biomatters.geneiousVersion></DocumentHistoryEntryField><DocumentHistoryEntryField class="com.biomatters.geneious.publicapi.documents.DocumentHistoryEntryFieldImplementation"><com.biomatters.autogeneratedEntry fieldName="" /></DocumentHistoryEntryField></entryFields></DocumentHistory></additionalXml></geneiousDocument>
<geneiousDocument class="com.biomatters.geneious.publicapi.documents.OperationRecordDocument" version="1.3-11" revisionNumber="1" pluginDocumentRevisionNumber="1" geneiousVersion="2020.2.5" geneiousVersionMinimum="6.0" PluginDocument_FormatLastChanged="6.0" PluginDocument_FormatLastExtended="9.1" PluginDocument_OldestVersionSerializableTo="6.0" isReferenceOnly="true"><hiddenFields><cache_plugin_document_urn></cache_plugin_document_urn><cache_urn type="urn">urn:local:.:2z-d2u3jbd</cache_urn><weak_referenced_documents type="list"><weak_referenced_documents type="int">0</weak_referenced_documents><weak_referenced_documents type="int">1</weak_referenced_documents></weak_referenced_documents><description></description><override_modified_date type="date">1612625080138</override_modified_date><cache_name>Extraction</cache_name><cache_created type="date">1612625080129</cache_created><referenced_documents type="list"><referenced_documents>urn:local:.:fy-cxqw7gf@3</referenced_documents><referenced_documents>urn:local:.:30-d2u3jbd@4</referenced_documents></referenced_documents></hiddenFields><fields><document_size type="bytes">450</document_size></fields><originalElement><XMLSerialisableRootElement finishedAddingOutputDocuments="true"><inputDocument class="urn" weakReference="true">urn:local:.:fy-cxqw7gf</inputDocument><additionalInformation>1 -&gt; 7527 from sequence 0</additionalInformation><outputDocument class="urn" weakReference="true">urn:local:.:30-d2u3jbd</outputDocument><operationId>extraction</operationId><timeAtWhichOperationWasRun>1611619444854</timeAtWhichOperationWasRun></XMLSerialisableRootElement></originalElement><additionalXml perUser="true" /><additionalXml perUser="false"><DocumentHistory geneiousVersion="2020.2.5" additionalXmlKey="DocumentHistory"><entryFields><DocumentHistoryEntryField class="com.biomatters.geneious.publicapi.documents.DocumentHistoryEntryFieldImplementation"><com.biomatters.date fieldName="Created">1612625080129</com.biomatters.date></DocumentHistoryEntryField><DocumentHistoryEntryField class="com.biomatters.geneious.publicapi.documents.DocumentHistoryEntryFieldImplementation"><com.biomatters.user fieldName="User">sternd</com.biomatters.user></DocumentHistoryEntryField><DocumentHistoryEntryField class="com.biomatters.geneious.publicapi.documents.DocumentHistoryEntryFieldImplementation"><com.biomatters.geneiousVersion fieldName="Geneious Version">2020.2.5</com.biomatters.geneiousVersion></DocumentHistoryEntryField><DocumentHistoryEntryField class="com.biomatters.geneious.publicapi.documents.DocumentHistoryEntryFieldImplementation"><com.biomatters.autogeneratedEntry fieldName="" /></DocumentHistoryEntryField></entryFields><entryFields><DocumentHistoryEntryField class="com.biomatters.geneious.publicapi.documents.DocumentHistoryEntryFieldImplementation"><com.biomatters.date fieldName="Saved">1612625080141</com.biomatters.date></DocumentHistoryEntryField><DocumentHistoryEntryField class="com.biomatters.geneious.publicapi.documents.DocumentHistoryEntryFieldImplementation"><com.biomatters.user fieldName="User">sternd</com.biomatters.user></DocumentHistoryEntryField><DocumentHistoryEntryField class="com.biomatters.geneious.publicapi.documents.DocumentHistoryEntryFieldImplementation"><com.biomatters.geneiousVersion fieldName="Geneious Version">2020.2.5</com.biomatters.geneiousVersion></DocumentHistoryEntryField><DocumentHistoryEntryField class="com.biomatters.geneious.publicapi.documents.DocumentHistoryEntryFieldImplementation"><com.biomatters.autogeneratedEntry fieldName="" /></DocumentHistoryEntryField></entryFields></DocumentHistory></additionalXml></geneiousDocument>
<geneiousDocument class="com.biomatters.geneious.publicapi.documents.OperationRecordDocument" version="1.3-11" revisionNumber="1" pluginDocumentRevisionNumber="1" geneiousVersion="2020.2.5" geneiousVersionMinimum="6.0" PluginDocument_FormatLastChanged="6.0" PluginDocument_FormatLastExtended="9.1" PluginDocument_OldestVersionSerializableTo="6.0" isReferenceOnly="true"><hiddenFields><cache_plugin_document_urn></cache_plugin_document_urn><cache_urn type="urn">urn:local:.:65-d2u4kzg</cache_urn><weak_referenced_documents type="list"><weak_referenced_documents type="int">0</weak_referenced_documents><weak_referenced_documents type="int">1</weak_referenced_documents></weak_referenced_documents><description></description><override_modified_date type="date">1612627357120</override_modified_date><cache_name>Extraction</cache_name><cache_created type="date">1612627357103</cache_created><referenced_documents type="list"><referenced_documents>urn:local:.:g7-cxqw8kv@3</referenced_documents><referenced_documents>urn:local:.:66-d2u4kzh@4</referenced_documents></referenced_documents></hiddenFields><fields><document_size type="bytes">450</document_size></fields><originalElement><XMLSerialisableRootElement finishedAddingOutputDocuments="true"><inputDocument class="urn" weakReference="true">urn:local:.:g7-cxqw8kv</inputDocument><additionalInformation>1 -&gt; 5899 from sequence 0</additionalInformation><outputDocument class="urn" weakReference="true">urn:local:.:66-d2u4kzh</outputDocument><operationId>extraction</operationId><timeAtWhichOperationWasRun>1611619459349</timeAtWhichOperationWasRun></XMLSerialisableRootElement></originalElement><additionalXml perUser="true" /><additionalXml perUser="false"><DocumentHistory geneiousVersion="2020.2.5" additionalXmlKey="DocumentHistory"><entryFields><DocumentHistoryEntryField class="com.biomatters.geneious.publicapi.documents.DocumentHistoryEntryFieldImplementation"><com.biomatters.date fieldName="Created">1612627357103</com.biomatters.date></DocumentHistoryEntryField><DocumentHistoryEntryField class="com.biomatters.geneious.publicapi.documents.DocumentHistoryEntryFieldImplementation"><com.biomatters.user fieldName="User">sternd</com.biomatters.user></DocumentHistoryEntryField><DocumentHistoryEntryField class="com.biomatters.geneious.publicapi.documents.DocumentHistoryEntryFieldImplementation"><com.biomatters.geneiousVersion fieldName="Geneious Version">2020.2.5</com.biomatters.geneiousVersion></DocumentHistoryEntryField><DocumentHistoryEntryField class="com.biomatters.geneious.publicapi.documents.DocumentHistoryEntryFieldImplementation"><com.biomatters.autogeneratedEntry fieldName="" /></DocumentHistoryEntryField></entryFields><entryFields><DocumentHistoryEntryField class="com.biomatters.geneious.publicapi.documents.DocumentHistoryEntryFieldImplementation"><com.biomatters.date fieldName="Saved">1612627357123</com.biomatters.date></DocumentHistoryEntryField><DocumentHistoryEntryField class="com.biomatters.geneious.publicapi.documents.DocumentHistoryEntryFieldImplementation"><com.biomatters.user fieldName="User">sternd</com.biomatters.user></DocumentHistoryEntryField><DocumentHistoryEntryField class="com.biomatters.geneious.publicapi.documents.DocumentHistoryEntryFieldImplementation"><com.biomatters.geneiousVersion fieldName="Geneious Version">2020.2.5</com.biomatters.geneiousVersion></DocumentHistoryEntryField><DocumentHistoryEntryField class="com.biomatters.geneious.publicapi.documents.DocumentHistoryEntryFieldImplementation"><com.biomatters.autogeneratedEntry fieldName="" /></DocumentHistoryEntryField></entryFields></DocumentHistory></additionalXml></geneiousDocument>
<geneiousDocument class="com.biomatters.geneious.publicapi.documents.OperationRecordDocument" version="1.3-11" revisionNumber="1" pluginDocumentRevisionNumber="1" geneiousVersion="2020.2.5" geneiousVersionMinimum="6.0" PluginDocument_FormatLastChanged="6.0" PluginDocument_FormatLastExtended="9.1" PluginDocument_OldestVersionSerializableTo="6.0" isReferenceOnly="true"><hiddenFields><cache_plugin_document_urn></cache_plugin_document_urn><cache_urn type="urn">urn:local:.:9y-d2u5cro</cache_urn><weak_referenced_documents type="list"><weak_referenced_documents type="int">0</weak_referenced_documents><weak_referenced_documents type="int">1</weak_referenced_documents></weak_referenced_documents><description></description><override_modified_date type="date">1612747688953</override_modified_date><cache_name>Extraction</cache_name><cache_created type="date">1612747688942</cache_created><referenced_documents type="list"><referenced_documents>urn:local:.:if-cxqwgoa@3</referenced_documents><referenced_documents>urn:local:.:9z-d2u5cro@4</referenced_documents></referenced_documents></hiddenFields><fields><document_size type="bytes">450</document_size></fields><originalElement><XMLSerialisableRootElement finishedAddingOutputDocuments="true"><inputDocument class="urn" weakReference="true">urn:local:.:if-cxqwgoa</inputDocument><additionalInformation>1 -&gt; 6661 from sequence 0</additionalInformation><outputDocument class="urn" weakReference="true">urn:local:.:9z-d2u5cro</outputDocument><operationId>extraction</operationId><timeAtWhichOperationWasRun>1611619564366</timeAtWhichOperationWasRun></XMLSerialisableRootElement></originalElement><additionalXml perUser="true" /><additionalXml perUser="false"><DocumentHistory geneiousVersion="2020.2.5" additionalXmlKey="DocumentHistory"><entryFields><DocumentHistoryEntryField class="com.biomatters.geneious.publicapi.documents.DocumentHistoryEntryFieldImplementation"><com.biomatters.date fieldName="Created">1612747688942</com.biomatters.date></DocumentHistoryEntryField><DocumentHistoryEntryField class="com.biomatters.geneious.publicapi.documents.DocumentHistoryEntryFieldImplementation"><com.biomatters.user fieldName="User">sternd</com.biomatters.user></DocumentHistoryEntryField><DocumentHistoryEntryField class="com.biomatters.geneious.publicapi.documents.DocumentHistoryEntryFieldImplementation"><com.biomatters.geneiousVersion fieldName="Geneious Version">2020.2.5</com.biomatters.geneiousVersion></DocumentHistoryEntryField><DocumentHistoryEntryField class="com.biomatters.geneious.publicapi.documents.DocumentHistoryEntryFieldImplementation"><com.biomatters.autogeneratedEntry fieldName="" /></DocumentHistoryEntryField></entryFields><entryFields><DocumentHistoryEntryField class="com.biomatters.geneious.publicapi.documents.DocumentHistoryEntryFieldImplementation"><com.biomatters.date fieldName="Saved">1612747688955</com.biomatters.date></DocumentHistoryEntryField><DocumentHistoryEntryField class="com.biomatters.geneious.publicapi.documents.DocumentHistoryEntryFieldImplementation"><com.biomatters.user fieldName="User">sternd</com.biomatters.user></DocumentHistoryEntryField><DocumentHistoryEntryField class="com.biomatters.geneious.publicapi.documents.DocumentHistoryEntryFieldImplementation"><com.biomatters.geneiousVersion fieldName="Geneious Version">2020.2.5</com.biomatters.geneiousVersion></DocumentHistoryEntryField><DocumentHistoryEntryField class="com.biomatters.geneious.publicapi.documents.DocumentHistoryEntryFieldImplementation"><com.biomatters.autogeneratedEntry fieldName="" /></DocumentHistoryEntryField></entryFields></DocumentHistory></additionalXml></geneiousDocument>
<geneiousDocument class="com.biomatters.geneious.publicapi.documents.OperationRecordDocument" version="1.3-11" revisionNumber="1" pluginDocumentRevisionNumber="1" geneiousVersion="2020.2.5" geneiousVersionMinimum="6.0" PluginDocument_FormatLastChanged="6.0" PluginDocument_FormatLastExtended="9.1" PluginDocument_OldestVersionSerializableTo="6.0" isReferenceOnly="true"><hiddenFields><cache_plugin_document_urn></cache_plugin_document_urn><cache_urn type="urn">urn:local:.:a6-d2u5d4x</cache_urn><weak_referenced_documents type="list"><weak_referenced_documents type="int">0</weak_referenced_documents><weak_referenced_documents type="int">1</weak_referenced_documents></weak_referenced_documents><description></description><override_modified_date type="date">1612747863368</override_modified_date><cache_name>Extraction</cache_name><cache_created type="date">1612747863357</cache_created><referenced_documents type="list"><referenced_documents>urn:local:.:ii-cxqwh3g@3</referenced_documents><referenced_documents>urn:local:.:a7-d2u5d4y@4</referenced_documents></referenced_documents></hiddenFields><fields><document_size type="bytes">450</document_size></fields><originalElement><XMLSerialisableRootElement finishedAddingOutputDocuments="true"><inputDocument class="urn" weakReference="true">urn:local:.:ii-cxqwh3g</inputDocument><additionalInformation>1 -&gt; 6738 from sequence 0</additionalInformation><outputDocument class="urn" weakReference="true">urn:local:.:a7-d2u5d4y</outputDocument><operationId>extraction</operationId><timeAtWhichOperationWasRun>1611619569741</timeAtWhichOperationWasRun></XMLSerialisableRootElement></originalElement><additionalXml perUser="true" /><additionalXml perUser="false"><DocumentHistory geneiousVersion="2020.2.5" additionalXmlKey="DocumentHistory"><entryFields><DocumentHistoryEntryField class="com.biomatters.geneious.publicapi.documents.DocumentHistoryEntryFieldImplementation"><com.biomatters.date fieldName="Created">1612747863357</com.biomatters.date></DocumentHistoryEntryField><DocumentHistoryEntryField class="com.biomatters.geneious.publicapi.documents.DocumentHistoryEntryFieldImplementation"><com.biomatters.user fieldName="User">sternd</com.biomatters.user></DocumentHistoryEntryField><DocumentHistoryEntryField class="com.biomatters.geneious.publicapi.documents.DocumentHistoryEntryFieldImplementation"><com.biomatters.geneiousVersion fieldName="Geneious Version">2020.2.5</com.biomatters.geneiousVersion></DocumentHistoryEntryField><DocumentHistoryEntryField class="com.biomatters.geneious.publicapi.documents.DocumentHistoryEntryFieldImplementation"><com.biomatters.autogeneratedEntry fieldName="" /></DocumentHistoryEntryField></entryFields><entryFields><DocumentHistoryEntryField class="com.biomatters.geneious.publicapi.documents.DocumentHistoryEntryFieldImplementation"><com.biomatters.date fieldName="Saved">1612747863371</com.biomatters.date></DocumentHistoryEntryField><DocumentHistoryEntryField class="com.biomatters.geneious.publicapi.documents.DocumentHistoryEntryFieldImplementation"><com.biomatters.user fieldName="User">sternd</com.biomatters.user></DocumentHistoryEntryField><DocumentHistoryEntryField class="com.biomatters.geneious.publicapi.documents.DocumentHistoryEntryFieldImplementation"><com.biomatters.geneiousVersion fieldName="Geneious Version">2020.2.5</com.biomatters.geneiousVersion></DocumentHistoryEntryField><DocumentHistoryEntryField class="com.biomatters.geneious.publicapi.documents.DocumentHistoryEntryFieldImplementation"><com.biomatters.autogeneratedEntry fieldName="" /></DocumentHistoryEntryField></entryFields></DocumentHistory></additionalXml></geneiousDocument>
<geneiousDocument class="com.biomatters.geneious.publicapi.documents.OperationRecordDocument" version="1.3-11" revisionNumber="1" pluginDocumentRevisionNumber="1" geneiousVersion="2020.2.5" geneiousVersionMinimum="6.0" PluginDocument_FormatLastChanged="6.0" PluginDocument_FormatLastExtended="9.1" PluginDocument_OldestVersionSerializableTo="6.0" isReferenceOnly="true"><hiddenFields><cache_plugin_document_urn></cache_plugin_document_urn><cache_urn type="urn">urn:local:.:86-d2u5896</cache_urn><weak_referenced_documents type="list"><weak_referenced_documents type="int">0</weak_referenced_documents><weak_referenced_documents type="int">1</weak_referenced_documents></weak_referenced_documents><description></description><override_modified_date type="date">1614697117629</override_modified_date><cache_name>Extraction</cache_name><cache_created type="date">1614697117619</cache_created><referenced_documents type="list"><referenced_documents>urn:local:.:6d-d2u4l28@3</referenced_documents><referenced_documents>urn:local:.:87-d2u5896@4</referenced_documents></referenced_documents></hiddenFields><fields><document_size type="bytes">450</document_size></fields><originalElement><XMLSerialisableRootElement finishedAddingOutputDocuments="true"><inputDocument class="urn" weakReference="true">urn:local:.:6d-d2u4l28</inputDocument><additionalInformation>1 -&gt; 8378 from sequence 0</additionalInformation><outputDocument class="urn" weakReference="true">urn:local:.:87-d2u5896</outputDocument><operationId>extraction</operationId><timeAtWhichOperationWasRun>1614697051185</timeAtWhichOperationWasRun></XMLSerialisableRootElement></originalElement><additionalXml perUser="true" /><additionalXml perUser="false"><DocumentHistory geneiousVersion="2020.2.5" additionalXmlKey="DocumentHistory"><entryFields><DocumentHistoryEntryField class="com.biomatters.geneious.publicapi.documents.DocumentHistoryEntryFieldImplementation"><com.biomatters.date fieldName="Created">1614697117619</com.biomatters.date></DocumentHistoryEntryField><DocumentHistoryEntryField class="com.biomatters.geneious.publicapi.documents.DocumentHistoryEntryFieldImplementation"><com.biomatters.user fieldName="User">sternd</com.biomatters.user></DocumentHistoryEntryField><DocumentHistoryEntryField class="com.biomatters.geneious.publicapi.documents.DocumentHistoryEntryFieldImplementation"><com.biomatters.geneiousVersion fieldName="Geneious Version">2020.2.5</com.biomatters.geneiousVersion></DocumentHistoryEntryField><DocumentHistoryEntryField class="com.biomatters.geneious.publicapi.documents.DocumentHistoryEntryFieldImplementation"><com.biomatters.autogeneratedEntry fieldName="" /></DocumentHistoryEntryField></entryFields><entryFields><DocumentHistoryEntryField class="com.biomatters.geneious.publicapi.documents.DocumentHistoryEntryFieldImplementation"><com.biomatters.date fieldName="Saved">1614697117631</com.biomatters.date></DocumentHistoryEntryField><DocumentHistoryEntryField class="com.biomatters.geneious.publicapi.documents.DocumentHistoryEntryFieldImplementation"><com.biomatters.user fieldName="User">sternd</com.biomatters.user></DocumentHistoryEntryField><DocumentHistoryEntryField class="com.biomatters.geneious.publicapi.documents.DocumentHistoryEntryFieldImplementation"><com.biomatters.geneiousVersion fieldName="Geneious Version">2020.2.5</com.biomatters.geneiousVersion></DocumentHistoryEntryField><DocumentHistoryEntryField class="com.biomatters.geneious.publicapi.documents.DocumentHistoryEntryFieldImplementation"><com.biomatters.autogeneratedEntry fieldName="" /></DocumentHistoryEntryField></entryFields></DocumentHistory></additionalXml></geneiousDocument>
<geneiousDocument class="com.biomatters.geneious.publicapi.documents.OperationRecordDocument" version="1.3-11" revisionNumber="1" pluginDocumentRevisionNumber="1" geneiousVersion="2020.2.5" geneiousVersionMinimum="6.0" PluginDocument_FormatLastChanged="6.0" PluginDocument_FormatLastExtended="9.1" PluginDocument_OldestVersionSerializableTo="6.0" isReferenceOnly="true"><hiddenFields><cache_plugin_document_urn></cache_plugin_document_urn><cache_urn type="urn">urn:local:.:4c-d2u48dc</cache_urn><weak_referenced_documents type="list"><weak_referenced_documents type="int">0</weak_referenced_documents><weak_referenced_documents type="int">1</weak_referenced_documents></weak_referenced_documents><description></description><override_modified_date type="date">1612748803001</override_modified_date><cache_name>Extraction</cache_name><cache_created type="date">1612748802992</cache_created><referenced_documents type="list"><referenced_documents>urn:local:.:gi-czm30v9@3</referenced_documents><referenced_documents>urn:local:.:4d-d2u48dc@4</referenced_documents></referenced_documents></hiddenFields><fields><document_size type="bytes">450</document_size></fields><originalElement><XMLSerialisableRootElement finishedAddingOutputDocuments="true"><inputDocument class="urn" weakReference="true">urn:local:.:gi-czm30v9</inputDocument><additionalInformation>1 -&gt; 7001 from sequence 0</additionalInformation><outputDocument class="urn" weakReference="true">urn:local:.:4d-d2u48dc</outputDocument><operationId>extraction</operationId><timeAtWhichOperationWasRun>1612747968364</timeAtWhichOperationWasRun></XMLSerialisableRootElement></originalElement><additionalXml perUser="true" /><additionalXml perUser="false"><DocumentHistory geneiousVersion="2020.2.5" additionalXmlKey="DocumentHistory"><entryFields><DocumentHistoryEntryField class="com.biomatters.geneious.publicapi.documents.DocumentHistoryEntryFieldImplementation"><com.biomatters.date fieldName="Created">1612748802992</com.biomatters.date></DocumentHistoryEntryField><DocumentHistoryEntryField class="com.biomatters.geneious.publicapi.documents.DocumentHistoryEntryFieldImplementation"><com.biomatters.user fieldName="User">sternd</com.biomatters.user></DocumentHistoryEntryField><DocumentHistoryEntryField class="com.biomatters.geneious.publicapi.documents.DocumentHistoryEntryFieldImplementation"><com.biomatters.geneiousVersion fieldName="Geneious Version">2020.2.5</com.biomatters.geneiousVersion></DocumentHistoryEntryField><DocumentHistoryEntryField class="com.biomatters.geneious.publicapi.documents.DocumentHistoryEntryFieldImplementation"><com.biomatters.autogeneratedEntry fieldName="" /></DocumentHistoryEntryField></entryFields><entryFields><DocumentHistoryEntryField class="com.biomatters.geneious.publicapi.documents.DocumentHistoryEntryFieldImplementation"><com.biomatters.date fieldName="Saved">1612748803004</com.biomatters.date></DocumentHistoryEntryField><DocumentHistoryEntryField class="com.biomatters.geneious.publicapi.documents.DocumentHistoryEntryFieldImplementation"><com.biomatters.user fieldName="User">sternd</com.biomatters.user></DocumentHistoryEntryField><DocumentHistoryEntryField class="com.biomatters.geneious.publicapi.documents.DocumentHistoryEntryFieldImplementation"><com.biomatters.geneiousVersion fieldName="Geneious Version">2020.2.5</com.biomatters.geneiousVersion></DocumentHistoryEntryField><DocumentHistoryEntryField class="com.biomatters.geneious.publicapi.documents.DocumentHistoryEntryFieldImplementation"><com.biomatters.autogeneratedEntry fieldName="" /></DocumentHistoryEntryField></entryFields></DocumentHistory></additionalXml></geneiousDocument>
<geneiousDocument class="com.biomatters.geneious.publicapi.documents.OperationRecordDocument" version="1.3-11" revisionNumber="1" pluginDocumentRevisionNumber="1" geneiousVersion="2020.2.5" geneiousVersionMinimum="6.0" PluginDocument_FormatLastChanged="6.0" PluginDocument_FormatLastExtended="9.1" PluginDocument_OldestVersionSerializableTo="6.0" isReferenceOnly="true"><hiddenFields><cache_plugin_document_urn></cache_plugin_document_urn><cache_urn type="urn">urn:local:.:4l-d2u48xo</cache_urn><weak_referenced_documents type="list"><weak_referenced_documents type="int">0</weak_referenced_documents><weak_referenced_documents type="int">1</weak_referenced_documents></weak_referenced_documents><description></description><override_modified_date type="date">1612747551937</override_modified_date><cache_name>Extraction</cache_name><cache_created type="date">1612747551924</cache_created><referenced_documents type="list"><referenced_documents>urn:local:.:ic-cxqwgfb@3</referenced_documents><referenced_documents>urn:local:.:4m-d2u48xo@4</referenced_documents></referenced_documents></hiddenFields><fields><document_size type="bytes">450</document_size></fields><originalElement><XMLSerialisableRootElement finishedAddingOutputDocuments="true"><inputDocument class="urn" weakReference="true">urn:local:.:ic-cxqwgfb</inputDocument><additionalInformation>1 -&gt; 6847 from sequence 0</additionalInformation><outputDocument class="urn" weakReference="true">urn:local:.:4m-d2u48xo</outputDocument><operationId>extraction</operationId><timeAtWhichOperationWasRun>1611619561104</timeAtWhichOperationWasRun></XMLSerialisableRootElement></originalElement><additionalXml perUser="true" /><additionalXml perUser="false"><DocumentHistory geneiousVersion="2020.2.5" additionalXmlKey="DocumentHistory"><entryFields><DocumentHistoryEntryField class="com.biomatters.geneious.publicapi.documents.DocumentHistoryEntryFieldImplementation"><com.biomatters.date fieldName="Created">1612747551924</com.biomatters.date></DocumentHistoryEntryField><DocumentHistoryEntryField class="com.biomatters.geneious.publicapi.documents.DocumentHistoryEntryFieldImplementation"><com.biomatters.user fieldName="User">sternd</com.biomatters.user></DocumentHistoryEntryField><DocumentHistoryEntryField class="com.biomatters.geneious.publicapi.documents.DocumentHistoryEntryFieldImplementation"><com.biomatters.geneiousVersion fieldName="Geneious Version">2020.2.5</com.biomatters.geneiousVersion></DocumentHistoryEntryField><DocumentHistoryEntryField class="com.biomatters.geneious.publicapi.documents.DocumentHistoryEntryFieldImplementation"><com.biomatters.autogeneratedEntry fieldName="" /></DocumentHistoryEntryField></entryFields><entryFields><DocumentHistoryEntryField class="com.biomatters.geneious.publicapi.documents.DocumentHistoryEntryFieldImplementation"><com.biomatters.date fieldName="Saved">1612747551940</com.biomatters.date></DocumentHistoryEntryField><DocumentHistoryEntryField class="com.biomatters.geneious.publicapi.documents.DocumentHistoryEntryFieldImplementation"><com.biomatters.user fieldName="User">sternd</com.biomatters.user></DocumentHistoryEntryField><DocumentHistoryEntryField class="com.biomatters.geneious.publicapi.documents.DocumentHistoryEntryFieldImplementation"><com.biomatters.geneiousVersion fieldName="Geneious Version">2020.2.5</com.biomatters.geneiousVersion></DocumentHistoryEntryField><DocumentHistoryEntryField class="com.biomatters.geneious.publicapi.documents.DocumentHistoryEntryFieldImplementation"><com.biomatters.autogeneratedEntry fieldName="" /></DocumentHistoryEntryField></entryFields></DocumentHistory></additionalXml></geneiousDocument>
<geneiousDocument class="com.biomatters.geneious.publicapi.documents.OperationRecordDocument" version="1.3-11" revisionNumber="1" pluginDocumentRevisionNumber="1" geneiousVersion="2020.2.5" geneiousVersionMinimum="6.0" PluginDocument_FormatLastChanged="6.0" PluginDocument_FormatLastExtended="9.1" PluginDocument_OldestVersionSerializableTo="6.0" isReferenceOnly="true"><hiddenFields><cache_plugin_document_urn></cache_plugin_document_urn><cache_urn type="urn">urn:local:.:3r-d2u3uog</cache_urn><weak_referenced_documents type="list"><weak_referenced_documents type="int">0</weak_referenced_documents><weak_referenced_documents type="int">1</weak_referenced_documents></weak_referenced_documents><description></description><override_modified_date type="date">1612747385360</override_modified_date><cache_name>Extraction</cache_name><cache_created type="date">1612747385349</cache_created><referenced_documents type="list"><referenced_documents>urn:local:.:i9-cxqwg0h@3</referenced_documents><referenced_documents>urn:local:.:3s-d2u3uoh@4</referenced_documents></referenced_documents></hiddenFields><fields><document_size type="bytes">450</document_size></fields><originalElement><XMLSerialisableRootElement finishedAddingOutputDocuments="true"><inputDocument class="urn" weakReference="true">urn:local:.:i9-cxqwg0h</inputDocument><additionalInformation>1 -&gt; 8278 from sequence 0</additionalInformation><outputDocument class="urn" weakReference="true">urn:local:.:3s-d2u3uoh</outputDocument><operationId>extraction</operationId><timeAtWhichOperationWasRun>1611619555690</timeAtWhichOperationWasRun></XMLSerialisableRootElement></originalElement><additionalXml perUser="true" /><additionalXml perUser="false"><DocumentHistory geneiousVersion="2020.2.5" additionalXmlKey="DocumentHistory"><entryFields><DocumentHistoryEntryField class="com.biomatters.geneious.publicapi.documents.DocumentHistoryEntryFieldImplementation"><com.biomatters.date fieldName="Created">1612747385349</com.biomatters.date></DocumentHistoryEntryField><DocumentHistoryEntryField class="com.biomatters.geneious.publicapi.documents.DocumentHistoryEntryFieldImplementation"><com.biomatters.user fieldName="User">sternd</com.biomatters.user></DocumentHistoryEntryField><DocumentHistoryEntryField class="com.biomatters.geneious.publicapi.documents.DocumentHistoryEntryFieldImplementation"><com.biomatters.geneiousVersion fieldName="Geneious Version">2020.2.5</com.biomatters.geneiousVersion></DocumentHistoryEntryField><DocumentHistoryEntryField class="com.biomatters.geneious.publicapi.documents.DocumentHistoryEntryFieldImplementation"><com.biomatters.autogeneratedEntry fieldName="" /></DocumentHistoryEntryField></entryFields><entryFields><DocumentHistoryEntryField class="com.biomatters.geneious.publicapi.documents.DocumentHistoryEntryFieldImplementation"><com.biomatters.date fieldName="Saved">1612747385363</com.biomatters.date></DocumentHistoryEntryField><DocumentHistoryEntryField class="com.biomatters.geneious.publicapi.documents.DocumentHistoryEntryFieldImplementation"><com.biomatters.user fieldName="User">sternd</com.biomatters.user></DocumentHistoryEntryField><DocumentHistoryEntryField class="com.biomatters.geneious.publicapi.documents.DocumentHistoryEntryFieldImplementation"><com.biomatters.geneiousVersion fieldName="Geneious Version">2020.2.5</com.biomatters.geneiousVersion></DocumentHistoryEntryField><DocumentHistoryEntryField class="com.biomatters.geneious.publicapi.documents.DocumentHistoryEntryFieldImplementation"><com.biomatters.autogeneratedEntry fieldName="" /></DocumentHistoryEntryField></entryFields></DocumentHistory></additionalXml></geneiousDocument>
<geneiousDocument class="com.biomatters.geneious.publicapi.documents.OperationRecordDocument" version="1.3-11" revisionNumber="1" pluginDocumentRevisionNumber="1" geneiousVersion="2020.2.5" geneiousVersionMinimum="6.0" PluginDocument_FormatLastChanged="6.0" PluginDocument_FormatLastExtended="9.1" PluginDocument_OldestVersionSerializableTo="6.0" isReferenceOnly="true"><hiddenFields><cache_plugin_document_urn></cache_plugin_document_urn><cache_urn type="urn">urn:local:.:92-d2u5av5</cache_urn><weak_referenced_documents type="list"><weak_referenced_documents type="int">0</weak_referenced_documents><weak_referenced_documents type="int">1</weak_referenced_documents></weak_referenced_documents><description></description><override_modified_date type="date">1612746954560</override_modified_date><cache_name>Extraction</cache_name><cache_created type="date">1612746954549</cache_created><referenced_documents type="list"><referenced_documents>urn:local:.:i0-cxqwf00@3</referenced_documents><referenced_documents>urn:local:.:93-d2u5av5@4</referenced_documents></referenced_documents></hiddenFields><fields><document_size type="bytes">450</document_size></fields><originalElement><XMLSerialisableRootElement finishedAddingOutputDocuments="true"><inputDocument class="urn" weakReference="true">urn:local:.:i0-cxqwf00</inputDocument><additionalInformation>1 -&gt; 6323 from sequence 0</additionalInformation><outputDocument class="urn" weakReference="true">urn:local:.:93-d2u5av5</outputDocument><operationId>extraction</operationId><timeAtWhichOperationWasRun>1611619542606</timeAtWhichOperationWasRun></XMLSerialisableRootElement></originalElement><additionalXml perUser="true" /><additionalXml perUser="false"><DocumentHistory geneiousVersion="2020.2.5" additionalXmlKey="DocumentHistory"><entryFields><DocumentHistoryEntryField class="com.biomatters.geneious.publicapi.documents.DocumentHistoryEntryFieldImplementation"><com.biomatters.date fieldName="Created">1612746954549</com.biomatters.date></DocumentHistoryEntryField><DocumentHistoryEntryField class="com.biomatters.geneious.publicapi.documents.DocumentHistoryEntryFieldImplementation"><com.biomatters.user fieldName="User">sternd</com.biomatters.user></DocumentHistoryEntryField><DocumentHistoryEntryField class="com.biomatters.geneious.publicapi.documents.DocumentHistoryEntryFieldImplementation"><com.biomatters.geneiousVersion fieldName="Geneious Version">2020.2.5</com.biomatters.geneiousVersion></DocumentHistoryEntryField><DocumentHistoryEntryField class="com.biomatters.geneious.publicapi.documents.DocumentHistoryEntryFieldImplementation"><com.biomatters.autogeneratedEntry fieldName="" /></DocumentHistoryEntryField></entryFields><entryFields><DocumentHistoryEntryField class="com.biomatters.geneious.publicapi.documents.DocumentHistoryEntryFieldImplementation"><com.biomatters.date fieldName="Saved">1612746954563</com.biomatters.date></DocumentHistoryEntryField><DocumentHistoryEntryField class="com.biomatters.geneious.publicapi.documents.DocumentHistoryEntryFieldImplementation"><com.biomatters.user fieldName="User">sternd</com.biomatters.user></DocumentHistoryEntryField><DocumentHistoryEntryField class="com.biomatters.geneious.publicapi.documents.DocumentHistoryEntryFieldImplementation"><com.biomatters.geneiousVersion fieldName="Geneious Version">2020.2.5</com.biomatters.geneiousVersion></DocumentHistoryEntryField><DocumentHistoryEntryField class="com.biomatters.geneious.publicapi.documents.DocumentHistoryEntryFieldImplementation"><com.biomatters.autogeneratedEntry fieldName="" /></DocumentHistoryEntryField></entryFields></DocumentHistory></additionalXml></geneiousDocument>
<geneiousDocument class="com.biomatters.geneious.publicapi.documents.OperationRecordDocument" version="1.3-11" revisionNumber="1" pluginDocumentRevisionNumber="1" geneiousVersion="2020.2.5" geneiousVersionMinimum="6.0" PluginDocument_FormatLastChanged="6.0" PluginDocument_FormatLastExtended="9.1" PluginDocument_OldestVersionSerializableTo="6.0" isReferenceOnly="true"><hiddenFields><cache_plugin_document_urn></cache_plugin_document_urn><cache_urn type="urn">urn:local:.:9a-d2u5bbl</cache_urn><weak_referenced_documents type="list"><weak_referenced_documents type="int">0</weak_referenced_documents><weak_referenced_documents type="int">1</weak_referenced_documents></weak_referenced_documents><description></description><override_modified_date type="date">1612747165895</override_modified_date><cache_name>Extraction</cache_name><cache_created type="date">1612747165886</cache_created><referenced_documents type="list"><referenced_documents>urn:local:.:i3-cxqwfe7@3</referenced_documents><referenced_documents>urn:local:.:9b-d2u5bbl@4</referenced_documents></referenced_documents></hiddenFields><fields><document_size type="bytes">450</document_size></fields><originalElement><XMLSerialisableRootElement finishedAddingOutputDocuments="true"><inputDocument class="urn" weakReference="true">urn:local:.:i3-cxqwfe7</inputDocument><additionalInformation>1 -&gt; 6284 from sequence 0</additionalInformation><outputDocument class="urn" weakReference="true">urn:local:.:9b-d2u5bbl</outputDocument><operationId>extraction</operationId><timeAtWhichOperationWasRun>1611619547645</timeAtWhichOperationWasRun></XMLSerialisableRootElement></originalElement><additionalXml perUser="true" /><additionalXml perUser="false"><DocumentHistory geneiousVersion="2020.2.5" additionalXmlKey="DocumentHistory"><entryFields><DocumentHistoryEntryField class="com.biomatters.geneious.publicapi.documents.DocumentHistoryEntryFieldImplementation"><com.biomatters.date fieldName="Created">1612747165886</com.biomatters.date></DocumentHistoryEntryField><DocumentHistoryEntryField class="com.biomatters.geneious.publicapi.documents.DocumentHistoryEntryFieldImplementation"><com.biomatters.user fieldName="User">sternd</com.biomatters.user></DocumentHistoryEntryField><DocumentHistoryEntryField class="com.biomatters.geneious.publicapi.documents.DocumentHistoryEntryFieldImplementation"><com.biomatters.geneiousVersion fieldName="Geneious Version">2020.2.5</com.biomatters.geneiousVersion></DocumentHistoryEntryField><DocumentHistoryEntryField class="com.biomatters.geneious.publicapi.documents.DocumentHistoryEntryFieldImplementation"><com.biomatters.autogeneratedEntry fieldName="" /></DocumentHistoryEntryField></entryFields><entryFields><DocumentHistoryEntryField class="com.biomatters.geneious.publicapi.documents.DocumentHistoryEntryFieldImplementation"><com.biomatters.date fieldName="Saved">1612747165897</com.biomatters.date></DocumentHistoryEntryField><DocumentHistoryEntryField class="com.biomatters.geneious.publicapi.documents.DocumentHistoryEntryFieldImplementation"><com.biomatters.user fieldName="User">sternd</com.biomatters.user></DocumentHistoryEntryField><DocumentHistoryEntryField class="com.biomatters.geneious.publicapi.documents.DocumentHistoryEntryFieldImplementation"><com.biomatters.geneiousVersion fieldName="Geneious Version">2020.2.5</com.biomatters.geneiousVersion></DocumentHistoryEntryField><DocumentHistoryEntryField class="com.biomatters.geneious.publicapi.documents.DocumentHistoryEntryFieldImplementation"><com.biomatters.autogeneratedEntry fieldName="" /></DocumentHistoryEntryField></entryFields></DocumentHistory></additionalXml></geneiousDocument>
<geneiousDocument class="com.biomatters.geneious.publicapi.documents.OperationRecordDocument" version="1.3-11" revisionNumber="1" pluginDocumentRevisionNumber="1" geneiousVersion="2020.2.5" geneiousVersionMinimum="6.0" PluginDocument_FormatLastChanged="6.0" PluginDocument_FormatLastExtended="9.1" PluginDocument_OldestVersionSerializableTo="6.0" isReferenceOnly="true"><hiddenFields><cache_plugin_document_urn></cache_plugin_document_urn><cache_urn type="urn">urn:local:.:37-d2u3owa</cache_urn><weak_referenced_documents type="list"><weak_referenced_documents type="int">0</weak_referenced_documents><weak_referenced_documents type="int">1</weak_referenced_documents></weak_referenced_documents><description></description><override_modified_date type="date">1612746456997</override_modified_date><cache_name>Extraction</cache_name><cache_created type="date">1612746456984</cache_created><referenced_documents type="list"><referenced_documents>urn:local:.:hi-cxqwdiw@3</referenced_documents><referenced_documents>urn:local:.:38-d2u3owa@4</referenced_documents></referenced_documents></hiddenFields><fields><document_size type="bytes">450</document_size></fields><originalElement><XMLSerialisableRootElement finishedAddingOutputDocuments="true"><inputDocument class="urn" weakReference="true">urn:local:.:hi-cxqwdiw</inputDocument><additionalInformation>1 -&gt; 7968 from sequence 0</additionalInformation><outputDocument class="urn" weakReference="true">urn:local:.:38-d2u3owa</outputDocument><operationId>extraction</operationId><timeAtWhichOperationWasRun>1611619523474</timeAtWhichOperationWasRun></XMLSerialisableRootElement></originalElement><additionalXml perUser="true" /><additionalXml perUser="false"><DocumentHistory geneiousVersion="2020.2.5" additionalXmlKey="DocumentHistory"><entryFields><DocumentHistoryEntryField class="com.biomatters.geneious.publicapi.documents.DocumentHistoryEntryFieldImplementation"><com.biomatters.date fieldName="Created">1612746456984</com.biomatters.date></DocumentHistoryEntryField><DocumentHistoryEntryField class="com.biomatters.geneious.publicapi.documents.DocumentHistoryEntryFieldImplementation"><com.biomatters.user fieldName="User">sternd</com.biomatters.user></DocumentHistoryEntryField><DocumentHistoryEntryField class="com.biomatters.geneious.publicapi.documents.DocumentHistoryEntryFieldImplementation"><com.biomatters.geneiousVersion fieldName="Geneious Version">2020.2.5</com.biomatters.geneiousVersion></DocumentHistoryEntryField><DocumentHistoryEntryField class="com.biomatters.geneious.publicapi.documents.DocumentHistoryEntryFieldImplementation"><com.biomatters.autogeneratedEntry fieldName="" /></DocumentHistoryEntryField></entryFields><entryFields><DocumentHistoryEntryField class="com.biomatters.geneious.publicapi.documents.DocumentHistoryEntryFieldImplementation"><com.biomatters.date fieldName="Saved">1612746457001</com.biomatters.date></DocumentHistoryEntryField><DocumentHistoryEntryField class="com.biomatters.geneious.publicapi.documents.DocumentHistoryEntryFieldImplementation"><com.biomatters.user fieldName="User">sternd</com.biomatters.user></DocumentHistoryEntryField><DocumentHistoryEntryField class="com.biomatters.geneious.publicapi.documents.DocumentHistoryEntryFieldImplementation"><com.biomatters.geneiousVersion fieldName="Geneious Version">2020.2.5</com.biomatters.geneiousVersion></DocumentHistoryEntryField><DocumentHistoryEntryField class="com.biomatters.geneious.publicapi.documents.DocumentHistoryEntryFieldImplementation"><com.biomatters.autogeneratedEntry fieldName="" /></DocumentHistoryEntryField></entryFields></DocumentHistory></additionalXml></geneiousDocument>
<geneiousDocument class="com.biomatters.geneious.publicapi.documents.OperationRecordDocument" version="1.3-11" revisionNumber="1" pluginDocumentRevisionNumber="1" geneiousVersion="2020.2.5" geneiousVersionMinimum="6.0" PluginDocument_FormatLastChanged="6.0" PluginDocument_FormatLastExtended="9.1" PluginDocument_OldestVersionSerializableTo="6.0" isReferenceOnly="true"><hiddenFields><cache_plugin_document_urn></cache_plugin_document_urn><cache_urn type="urn">urn:local:.:9i-d2u5bsa</cache_urn><weak_referenced_documents type="list"><weak_referenced_documents type="int">0</weak_referenced_documents><weak_referenced_documents type="int">1</weak_referenced_documents></weak_referenced_documents><description></description><override_modified_date type="date">1612629020708</override_modified_date><cache_name>Extraction</cache_name><cache_created type="date">1612629020701</cache_created><referenced_documents type="list"><referenced_documents>urn:local:.:gv-cxqwap3@3</referenced_documents><referenced_documents>urn:local:.:9j-d2u5bsa@4</referenced_documents></referenced_documents></hiddenFields><fields><document_size type="bytes">450</document_size></fields><originalElement><XMLSerialisableRootElement finishedAddingOutputDocuments="true"><inputDocument class="urn" weakReference="true">urn:local:.:gv-cxqwap3</inputDocument><additionalInformation>1 -&gt; 6303 from sequence 0</additionalInformation><outputDocument class="urn" weakReference="true">urn:local:.:9j-d2u5bsa</outputDocument><operationId>extraction</operationId><timeAtWhichOperationWasRun>1611619486865</timeAtWhichOperationWasRun></XMLSerialisableRootElement></originalElement><additionalXml perUser="true" /><additionalXml perUser="false"><DocumentHistory geneiousVersion="2020.2.5" additionalXmlKey="DocumentHistory"><entryFields><DocumentHistoryEntryField class="com.biomatters.geneious.publicapi.documents.DocumentHistoryEntryFieldImplementation"><com.biomatters.date fieldName="Created">1612629020701</com.biomatters.date></DocumentHistoryEntryField><DocumentHistoryEntryField class="com.biomatters.geneious.publicapi.documents.DocumentHistoryEntryFieldImplementation"><com.biomatters.user fieldName="User">sternd</com.biomatters.user></DocumentHistoryEntryField><DocumentHistoryEntryField class="com.biomatters.geneious.publicapi.documents.DocumentHistoryEntryFieldImplementation"><com.biomatters.geneiousVersion fieldName="Geneious Version">2020.2.5</com.biomatters.geneiousVersion></DocumentHistoryEntryField><DocumentHistoryEntryField class="com.biomatters.geneious.publicapi.documents.DocumentHistoryEntryFieldImplementation"><com.biomatters.autogeneratedEntry fieldName="" /></DocumentHistoryEntryField></entryFields><entryFields><DocumentHistoryEntryField class="com.biomatters.geneious.publicapi.documents.DocumentHistoryEntryFieldImplementation"><com.biomatters.date fieldName="Saved">1612629020711</com.biomatters.date></DocumentHistoryEntryField><DocumentHistoryEntryField class="com.biomatters.geneious.publicapi.documents.DocumentHistoryEntryFieldImplementation"><com.biomatters.user fieldName="User">sternd</com.biomatters.user></DocumentHistoryEntryField><DocumentHistoryEntryField class="com.biomatters.geneious.publicapi.documents.DocumentHistoryEntryFieldImplementation"><com.biomatters.geneiousVersion fieldName="Geneious Version">2020.2.5</com.biomatters.geneiousVersion></DocumentHistoryEntryField><DocumentHistoryEntryField class="com.biomatters.geneious.publicapi.documents.DocumentHistoryEntryFieldImplementation"><com.biomatters.autogeneratedEntry fieldName="" /></DocumentHistoryEntryField></entryFields></DocumentHistory></additionalXml></geneiousDocument>
<geneiousDocument class="com.biomatters.geneious.publicapi.documents.OperationRecordDocument" version="1.3-11" revisionNumber="1" pluginDocumentRevisionNumber="1" geneiousVersion="2020.2.5" geneiousVersionMinimum="6.0" PluginDocument_FormatLastChanged="6.0" PluginDocument_FormatLastExtended="9.1" PluginDocument_OldestVersionSerializableTo="6.0" isReferenceOnly="true"><hiddenFields><cache_plugin_document_urn></cache_plugin_document_urn><cache_urn type="urn">urn:local:.:9q-d2u5ca2</cache_urn><weak_referenced_documents type="list"><weak_referenced_documents type="int">0</weak_referenced_documents><weak_referenced_documents type="int">1</weak_referenced_documents></weak_referenced_documents><description></description><override_modified_date type="date">1612629712777</override_modified_date><cache_name>Extraction</cache_name><cache_created type="date">1612629712772</cache_created><referenced_documents type="list"><referenced_documents>urn:local:.:h6-cxqwc1r@3</referenced_documents><referenced_documents>urn:local:.:9r-d2u5ca2@4</referenced_documents></referenced_documents></hiddenFields><fields><document_size type="bytes">450</document_size></fields><originalElement><XMLSerialisableRootElement finishedAddingOutputDocuments="true"><inputDocument class="urn" weakReference="true">urn:local:.:h6-cxqwc1r</inputDocument><additionalInformation>1 -&gt; 6358 from sequence 0</additionalInformation><outputDocument class="urn" weakReference="true">urn:local:.:9r-d2u5ca2</outputDocument><operationId>extraction</operationId><timeAtWhichOperationWasRun>1611619504302</timeAtWhichOperationWasRun></XMLSerialisableRootElement></originalElement><additionalXml perUser="true" /><additionalXml perUser="false"><DocumentHistory geneiousVersion="2020.2.5" additionalXmlKey="DocumentHistory"><entryFields><DocumentHistoryEntryField class="com.biomatters.geneious.publicapi.documents.DocumentHistoryEntryFieldImplementation"><com.biomatters.date fieldName="Created">1612629712772</com.biomatters.date></DocumentHistoryEntryField><DocumentHistoryEntryField class="com.biomatters.geneious.publicapi.documents.DocumentHistoryEntryFieldImplementation"><com.biomatters.user fieldName="User">sternd</com.biomatters.user></DocumentHistoryEntryField><DocumentHistoryEntryField class="com.biomatters.geneious.publicapi.documents.DocumentHistoryEntryFieldImplementation"><com.biomatters.geneiousVersion fieldName="Geneious Version">2020.2.5</com.biomatters.geneiousVersion></DocumentHistoryEntryField><DocumentHistoryEntryField class="com.biomatters.geneious.publicapi.documents.DocumentHistoryEntryFieldImplementation"><com.biomatters.autogeneratedEntry fieldName="" /></DocumentHistoryEntryField></entryFields><entryFields><DocumentHistoryEntryField class="com.biomatters.geneious.publicapi.documents.DocumentHistoryEntryFieldImplementation"><com.biomatters.date fieldName="Saved">1612629712778</com.biomatters.date></DocumentHistoryEntryField><DocumentHistoryEntryField class="com.biomatters.geneious.publicapi.documents.DocumentHistoryEntryFieldImplementation"><com.biomatters.user fieldName="User">sternd</com.biomatters.user></DocumentHistoryEntryField><DocumentHistoryEntryField class="com.biomatters.geneious.publicapi.documents.DocumentHistoryEntryFieldImplementation"><com.biomatters.geneiousVersion fieldName="Geneious Version">2020.2.5</com.biomatters.geneiousVersion></DocumentHistoryEntryField><DocumentHistoryEntryField class="com.biomatters.geneious.publicapi.documents.DocumentHistoryEntryFieldImplementation"><com.biomatters.autogeneratedEntry fieldName="" /></DocumentHistoryEntryField></entryFields></DocumentHistory></additionalXml></geneiousDocument>
<geneiousDocument class="com.biomatters.geneious.publicapi.documents.OperationRecordDocument" version="1.3-11" revisionNumber="1" pluginDocumentRevisionNumber="1" geneiousVersion="2020.2.5" geneiousVersionMinimum="6.0" PluginDocument_FormatLastChanged="6.0" PluginDocument_FormatLastExtended="9.1" PluginDocument_OldestVersionSerializableTo="6.0" isReferenceOnly="true"><hiddenFields><cache_plugin_document_urn></cache_plugin_document_urn><cache_urn type="urn">urn:local:.:8u-d2u5ach</cache_urn><weak_referenced_documents type="list"><weak_referenced_documents type="int">0</weak_referenced_documents><weak_referenced_documents type="int">1</weak_referenced_documents></weak_referenced_documents><description></description><override_modified_date type="date">1612748478756</override_modified_date><cache_name>Extraction</cache_name><cache_created type="date">1612748478745</cache_created><referenced_documents type="list"><referenced_documents>urn:local:.:gm-czm30xd@3</referenced_documents><referenced_documents>urn:local:.:8v-d2u5ach@4</referenced_documents></referenced_documents></hiddenFields><fields><document_size type="bytes">450</document_size></fields><originalElement><XMLSerialisableRootElement finishedAddingOutputDocuments="true"><inputDocument class="urn" weakReference="true">urn:local:.:gm-czm30xd</inputDocument><additionalInformation>1 -&gt; 6548 from sequence 0</additionalInformation><outputDocument class="urn" weakReference="true">urn:local:.:8v-d2u5ach</outputDocument><operationId>extraction</operationId><timeAtWhichOperationWasRun>1612747969123</timeAtWhichOperationWasRun></XMLSerialisableRootElement></originalElement><additionalXml perUser="true" /><additionalXml perUser="false"><DocumentHistory geneiousVersion="2020.2.5" additionalXmlKey="DocumentHistory"><entryFields><DocumentHistoryEntryField class="com.biomatters.geneious.publicapi.documents.DocumentHistoryEntryFieldImplementation"><com.biomatters.date fieldName="Created">1612748478745</com.biomatters.date></DocumentHistoryEntryField><DocumentHistoryEntryField class="com.biomatters.geneious.publicapi.documents.DocumentHistoryEntryFieldImplementation"><com.biomatters.user fieldName="User">sternd</com.biomatters.user></DocumentHistoryEntryField><DocumentHistoryEntryField class="com.biomatters.geneious.publicapi.documents.DocumentHistoryEntryFieldImplementation"><com.biomatters.geneiousVersion fieldName="Geneious Version">2020.2.5</com.biomatters.geneiousVersion></DocumentHistoryEntryField><DocumentHistoryEntryField class="com.biomatters.geneious.publicapi.documents.DocumentHistoryEntryFieldImplementation"><com.biomatters.autogeneratedEntry fieldName="" /></DocumentHistoryEntryField></entryFields><entryFields><DocumentHistoryEntryField class="com.biomatters.geneious.publicapi.documents.DocumentHistoryEntryFieldImplementation"><com.biomatters.date fieldName="Saved">1612748478760</com.biomatters.date></DocumentHistoryEntryField><DocumentHistoryEntryField class="com.biomatters.geneious.publicapi.documents.DocumentHistoryEntryFieldImplementation"><com.biomatters.user fieldName="User">sternd</com.biomatters.user></DocumentHistoryEntryField><DocumentHistoryEntryField class="com.biomatters.geneious.publicapi.documents.DocumentHistoryEntryFieldImplementation"><com.biomatters.geneiousVersion fieldName="Geneious Version">2020.2.5</com.biomatters.geneiousVersion></DocumentHistoryEntryField><DocumentHistoryEntryField class="com.biomatters.geneious.publicapi.documents.DocumentHistoryEntryFieldImplementation"><com.biomatters.autogeneratedEntry fieldName="" /></DocumentHistoryEntryField></entryFields></DocumentHistory></additionalXml></geneiousDocument>
<geneiousDocument class="com.biomatters.geneious.publicapi.documents.OperationRecordDocument" version="1.3-11" revisionNumber="1" pluginDocumentRevisionNumber="1" geneiousVersion="2020.2.5" geneiousVersionMinimum="6.0" PluginDocument_FormatLastChanged="6.0" PluginDocument_FormatLastExtended="9.1" PluginDocument_OldestVersionSerializableTo="6.0" isReferenceOnly="true"><hiddenFields><cache_plugin_document_urn></cache_plugin_document_urn><cache_urn type="urn">urn:local:.:3f-d2u3pcj</cache_urn><weak_referenced_documents type="list"><weak_referenced_documents type="int">0</weak_referenced_documents><weak_referenced_documents type="int">1</weak_referenced_documents></weak_referenced_documents><description></description><override_modified_date type="date">1612748295272</override_modified_date><cache_name>Extraction</cache_name><cache_created type="date">1612748295265</cache_created><referenced_documents type="list"><referenced_documents>urn:local:.:cp-czm0qjr@3</referenced_documents><referenced_documents>urn:local:.:3g-d2u3pcj@4</referenced_documents></referenced_documents></hiddenFields><fields><document_size type="bytes">450</document_size></fields><originalElement><XMLSerialisableRootElement finishedAddingOutputDocuments="true"><inputDocument class="urn" weakReference="true">urn:local:.:cp-czm0qjr</inputDocument><additionalInformation>1 -&gt; 8126 from sequence 0</additionalInformation><outputDocument class="urn" weakReference="true">urn:local:.:3g-d2u3pcj</outputDocument><operationId>extraction</operationId><timeAtWhichOperationWasRun>1612746901513</timeAtWhichOperationWasRun></XMLSerialisableRootElement></originalElement><additionalXml perUser="true" /><additionalXml perUser="false"><DocumentHistory geneiousVersion="2020.2.5" additionalXmlKey="DocumentHistory"><entryFields><DocumentHistoryEntryField class="com.biomatters.geneious.publicapi.documents.DocumentHistoryEntryFieldImplementation"><com.biomatters.date fieldName="Created">1612748295265</com.biomatters.date></DocumentHistoryEntryField><DocumentHistoryEntryField class="com.biomatters.geneious.publicapi.documents.DocumentHistoryEntryFieldImplementation"><com.biomatters.user fieldName="User">sternd</com.biomatters.user></DocumentHistoryEntryField><DocumentHistoryEntryField class="com.biomatters.geneious.publicapi.documents.DocumentHistoryEntryFieldImplementation"><com.biomatters.geneiousVersion fieldName="Geneious Version">2020.2.5</com.biomatters.geneiousVersion></DocumentHistoryEntryField><DocumentHistoryEntryField class="com.biomatters.geneious.publicapi.documents.DocumentHistoryEntryFieldImplementation"><com.biomatters.autogeneratedEntry fieldName="" /></DocumentHistoryEntryField></entryFields><entryFields><DocumentHistoryEntryField class="com.biomatters.geneious.publicapi.documents.DocumentHistoryEntryFieldImplementation"><com.biomatters.date fieldName="Saved">1612748295275</com.biomatters.date></DocumentHistoryEntryField><DocumentHistoryEntryField class="com.biomatters.geneious.publicapi.documents.DocumentHistoryEntryFieldImplementation"><com.biomatters.user fieldName="User">sternd</com.biomatters.user></DocumentHistoryEntryField><DocumentHistoryEntryField class="com.biomatters.geneious.publicapi.documents.DocumentHistoryEntryFieldImplementation"><com.biomatters.geneiousVersion fieldName="Geneious Version">2020.2.5</com.biomatters.geneiousVersion></DocumentHistoryEntryField><DocumentHistoryEntryField class="com.biomatters.geneious.publicapi.documents.DocumentHistoryEntryFieldImplementation"><com.biomatters.autogeneratedEntry fieldName="" /></DocumentHistoryEntryField></entryFields></DocumentHistory></additionalXml></geneiousDocument>
<geneiousDocument class="com.biomatters.geneious.publicapi.documents.OperationRecordDocument" version="1.3-11" revisionNumber="1" pluginDocumentRevisionNumber="1" geneiousVersion="2020.2.5" geneiousVersionMinimum="6.0" PluginDocument_FormatLastChanged="6.0" PluginDocument_FormatLastExtended="9.1" PluginDocument_OldestVersionSerializableTo="6.0" isReferenceOnly="true"><hiddenFields><cache_plugin_document_urn></cache_plugin_document_urn><cache_urn type="urn">urn:local:.:8e-d2u59cx</cache_urn><weak_referenced_documents type="list"><weak_referenced_documents type="int">0</weak_referenced_documents><weak_referenced_documents type="int">1</weak_referenced_documents></weak_referenced_documents><description></description><override_modified_date type="date">1612713940223</override_modified_date><cache_name>Extraction</cache_name><cache_created type="date">1612713940215</cache_created><referenced_documents type="list"><referenced_documents>urn:local:.:hc-cxqwctx@3</referenced_documents><referenced_documents>urn:local:.:8f-d2u59cx@4</referenced_documents></referenced_documents></hiddenFields><fields><document_size type="bytes">450</document_size></fields><originalElement><XMLSerialisableRootElement finishedAddingOutputDocuments="true"><inputDocument class="urn" weakReference="true">urn:local:.:hc-cxqwctx</inputDocument><additionalInformation>1 -&gt; 6392 from sequence 0</additionalInformation><outputDocument class="urn" weakReference="true">urn:local:.:8f-d2u59cx</outputDocument><operationId>extraction</operationId><timeAtWhichOperationWasRun>1611619514465</timeAtWhichOperationWasRun></XMLSerialisableRootElement></originalElement><additionalXml perUser="true" /><additionalXml perUser="false"><DocumentHistory geneiousVersion="2020.2.5" additionalXmlKey="DocumentHistory"><entryFields><DocumentHistoryEntryField class="com.biomatters.geneious.publicapi.documents.DocumentHistoryEntryFieldImplementation"><com.biomatters.date fieldName="Created">1612713940215</com.biomatters.date></DocumentHistoryEntryField><DocumentHistoryEntryField class="com.biomatters.geneious.publicapi.documents.DocumentHistoryEntryFieldImplementation"><com.biomatters.user fieldName="User">sternd</com.biomatters.user></DocumentHistoryEntryField><DocumentHistoryEntryField class="com.biomatters.geneious.publicapi.documents.DocumentHistoryEntryFieldImplementation"><com.biomatters.geneiousVersion fieldName="Geneious Version">2020.2.5</com.biomatters.geneiousVersion></DocumentHistoryEntryField><DocumentHistoryEntryField class="com.biomatters.geneious.publicapi.documents.DocumentHistoryEntryFieldImplementation"><com.biomatters.autogeneratedEntry fieldName="" /></DocumentHistoryEntryField></entryFields><entryFields><DocumentHistoryEntryField class="com.biomatters.geneious.publicapi.documents.DocumentHistoryEntryFieldImplementation"><com.biomatters.date fieldName="Saved">1612713940226</com.biomatters.date></DocumentHistoryEntryField><DocumentHistoryEntryField class="com.biomatters.geneious.publicapi.documents.DocumentHistoryEntryFieldImplementation"><com.biomatters.user fieldName="User">sternd</com.biomatters.user></DocumentHistoryEntryField><DocumentHistoryEntryField class="com.biomatters.geneious.publicapi.documents.DocumentHistoryEntryFieldImplementation"><com.biomatters.geneiousVersion fieldName="Geneious Version">2020.2.5</com.biomatters.geneiousVersion></DocumentHistoryEntryField><DocumentHistoryEntryField class="com.biomatters.geneious.publicapi.documents.DocumentHistoryEntryFieldImplementation"><com.biomatters.autogeneratedEntry fieldName="" /></DocumentHistoryEntryField></entryFields></DocumentHistory></additionalXml></geneiousDocument>
<geneiousDocument class="com.biomatters.geneious.publicapi.documents.OperationRecordDocument" version="1.3-11" revisionNumber="1" pluginDocumentRevisionNumber="1" geneiousVersion="2020.2.5" geneiousVersionMinimum="6.0" PluginDocument_FormatLastChanged="6.0" PluginDocument_FormatLastExtended="9.1" PluginDocument_OldestVersionSerializableTo="6.0" isReferenceOnly="true"><hiddenFields><cache_plugin_document_urn></cache_plugin_document_urn><cache_urn type="urn">urn:local:.:8m-d2u59r6</cache_urn><weak_referenced_documents type="list"><weak_referenced_documents type="int">0</weak_referenced_documents><weak_referenced_documents type="int">1</weak_referenced_documents></weak_referenced_documents><description></description><override_modified_date type="date">1612746296215</override_modified_date><cache_name>Extraction</cache_name><cache_created type="date">1612746296205</cache_created><referenced_documents type="list"><referenced_documents>urn:local:.:hf-cxqwd6d@3</referenced_documents><referenced_documents>urn:local:.:8n-d2u59r6@4</referenced_documents></referenced_documents></hiddenFields><fields><document_size type="bytes">450</document_size></fields><originalElement><XMLSerialisableRootElement finishedAddingOutputDocuments="true"><inputDocument class="urn" weakReference="true">urn:local:.:hf-cxqwd6d</inputDocument><additionalInformation>1 -&gt; 6367 from sequence 0</additionalInformation><outputDocument class="urn" weakReference="true">urn:local:.:8n-d2u59r6</outputDocument><operationId>extraction</operationId><timeAtWhichOperationWasRun>1611619518983</timeAtWhichOperationWasRun></XMLSerialisableRootElement></originalElement><additionalXml perUser="true" /><additionalXml perUser="false"><DocumentHistory geneiousVersion="2020.2.5" additionalXmlKey="DocumentHistory"><entryFields><DocumentHistoryEntryField class="com.biomatters.geneious.publicapi.documents.DocumentHistoryEntryFieldImplementation"><com.biomatters.date fieldName="Created">1612746296206</com.biomatters.date></DocumentHistoryEntryField><DocumentHistoryEntryField class="com.biomatters.geneious.publicapi.documents.DocumentHistoryEntryFieldImplementation"><com.biomatters.user fieldName="User">sternd</com.biomatters.user></DocumentHistoryEntryField><DocumentHistoryEntryField class="com.biomatters.geneious.publicapi.documents.DocumentHistoryEntryFieldImplementation"><com.biomatters.geneiousVersion fieldName="Geneious Version">2020.2.5</com.biomatters.geneiousVersion></DocumentHistoryEntryField><DocumentHistoryEntryField class="com.biomatters.geneious.publicapi.documents.DocumentHistoryEntryFieldImplementation"><com.biomatters.autogeneratedEntry fieldName="" /></DocumentHistoryEntryField></entryFields><entryFields><DocumentHistoryEntryField class="com.biomatters.geneious.publicapi.documents.DocumentHistoryEntryFieldImplementation"><com.biomatters.date fieldName="Saved">1612746296217</com.biomatters.date></DocumentHistoryEntryField><DocumentHistoryEntryField class="com.biomatters.geneious.publicapi.documents.DocumentHistoryEntryFieldImplementation"><com.biomatters.user fieldName="User">sternd</com.biomatters.user></DocumentHistoryEntryField><DocumentHistoryEntryField class="com.biomatters.geneious.publicapi.documents.DocumentHistoryEntryFieldImplementation"><com.biomatters.geneiousVersion fieldName="Geneious Version">2020.2.5</com.biomatters.geneiousVersion></DocumentHistoryEntryField><DocumentHistoryEntryField class="com.biomatters.geneious.publicapi.documents.DocumentHistoryEntryFieldImplementation"><com.biomatters.autogeneratedEntry fieldName="" /></DocumentHistoryEntryField></entryFields></DocumentHistory></additionalXml></geneiousDocument>
<geneiousDocument class="com.biomatters.geneious.publicapi.documents.OperationRecordDocument" version="1.3-11" revisionNumber="1" pluginDocumentRevisionNumber="1" geneiousVersion="2020.2.5" geneiousVersionMinimum="6.0" PluginDocument_FormatLastChanged="6.0" PluginDocument_FormatLastExtended="9.1" PluginDocument_OldestVersionSerializableTo="6.0" isReferenceOnly="true"><hiddenFields><cache_plugin_document_urn></cache_plugin_document_urn><cache_urn type="urn">urn:local:.:ba-d2u5nac</cache_urn><weak_referenced_documents type="list"><weak_referenced_documents type="int">0</weak_referenced_documents><weak_referenced_documents type="int">1</weak_referenced_documents></weak_referenced_documents><description></description><override_modified_date type="date">1612630496160</override_modified_date><cache_name>Extraction</cache_name><cache_created type="date">1612630496154</cache_created><referenced_documents type="list"><referenced_documents>urn:local:.:ic-czf1dbq@3</referenced_documents><referenced_documents>urn:local:.:bb-d2u5nac@4</referenced_documents></referenced_documents></hiddenFields><fields><document_size type="bytes">451</document_size></fields><originalElement><XMLSerialisableRootElement finishedAddingOutputDocuments="true"><inputDocument class="urn" weakReference="true">urn:local:.:ic-czf1dbq</inputDocument><additionalInformation>1 -&gt; 10127 from sequence 0</additionalInformation><outputDocument class="urn" weakReference="true">urn:local:.:bb-d2u5nac</outputDocument><operationId>extraction</operationId><timeAtWhichOperationWasRun>1612629623572</timeAtWhichOperationWasRun></XMLSerialisableRootElement></originalElement><additionalXml perUser="true" /><additionalXml perUser="false"><DocumentHistory geneiousVersion="2020.2.5" additionalXmlKey="DocumentHistory"><entryFields><DocumentHistoryEntryField class="com.biomatters.geneious.publicapi.documents.DocumentHistoryEntryFieldImplementation"><com.biomatters.date fieldName="Created">1612630496154</com.biomatters.date></DocumentHistoryEntryField><DocumentHistoryEntryField class="com.biomatters.geneious.publicapi.documents.DocumentHistoryEntryFieldImplementation"><com.biomatters.user fieldName="User">sternd</com.biomatters.user></DocumentHistoryEntryField><DocumentHistoryEntryField class="com.biomatters.geneious.publicapi.documents.DocumentHistoryEntryFieldImplementation"><com.biomatters.geneiousVersion fieldName="Geneious Version">2020.2.5</com.biomatters.geneiousVersion></DocumentHistoryEntryField><DocumentHistoryEntryField class="com.biomatters.geneious.publicapi.documents.DocumentHistoryEntryFieldImplementation"><com.biomatters.autogeneratedEntry fieldName="" /></DocumentHistoryEntryField></entryFields><entryFields><DocumentHistoryEntryField class="com.biomatters.geneious.publicapi.documents.DocumentHistoryEntryFieldImplementation"><com.biomatters.date fieldName="Saved">1612630496162</com.biomatters.date></DocumentHistoryEntryField><DocumentHistoryEntryField class="com.biomatters.geneious.publicapi.documents.DocumentHistoryEntryFieldImplementation"><com.biomatters.user fieldName="User">sternd</com.biomatters.user></DocumentHistoryEntryField><DocumentHistoryEntryField class="com.biomatters.geneious.publicapi.documents.DocumentHistoryEntryFieldImplementation"><com.biomatters.geneiousVersion fieldName="Geneious Version">2020.2.5</com.biomatters.geneiousVersion></DocumentHistoryEntryField><DocumentHistoryEntryField class="com.biomatters.geneious.publicapi.documents.DocumentHistoryEntryFieldImplementation"><com.biomatters.autogeneratedEntry fieldName="" /></DocumentHistoryEntryField></entryFields></DocumentHistory></additionalXml></geneiousDocument>
<geneiousDocument class="com.biomatters.geneious.publicapi.documents.OperationRecordDocument" version="1.3-11" revisionNumber="1" pluginDocumentRevisionNumber="1" geneiousVersion="2020.2.5" geneiousVersionMinimum="6.0" PluginDocument_FormatLastChanged="6.0" PluginDocument_FormatLastExtended="9.1" PluginDocument_OldestVersionSerializableTo="6.0" isReferenceOnly="true"><hiddenFields><cache_plugin_document_urn></cache_plugin_document_urn><cache_urn type="urn">urn:local:.:am-d2u5lyy</cache_urn><weak_referenced_documents type="list"><weak_referenced_documents type="int">0</weak_referenced_documents><weak_referenced_documents type="int">1</weak_referenced_documents></weak_referenced_documents><description></description><override_modified_date type="date">1612630079109</override_modified_date><cache_name>Extraction</cache_name><cache_created type="date">1612630079104</cache_created><referenced_documents type="list"><referenced_documents>urn:local:.:ir-czf1jaa@3</referenced_documents><referenced_documents>urn:local:.:an-d2u5lyy@4</referenced_documents></referenced_documents></hiddenFields><fields><document_size type="bytes">451</document_size></fields><originalElement><XMLSerialisableRootElement finishedAddingOutputDocuments="true"><inputDocument class="urn" weakReference="true">urn:local:.:ir-czf1jaa</inputDocument><additionalInformation>1 -&gt; 10409 from sequence 0</additionalInformation><outputDocument class="urn" weakReference="true">urn:local:.:an-d2u5lyy</outputDocument><operationId>extraction</operationId><timeAtWhichOperationWasRun>1612629700814</timeAtWhichOperationWasRun></XMLSerialisableRootElement></originalElement><additionalXml perUser="true" /><additionalXml perUser="false"><DocumentHistory geneiousVersion="2020.2.5" additionalXmlKey="DocumentHistory"><entryFields><DocumentHistoryEntryField class="com.biomatters.geneious.publicapi.documents.DocumentHistoryEntryFieldImplementation"><com.biomatters.date fieldName="Created">1612630079105</com.biomatters.date></DocumentHistoryEntryField><DocumentHistoryEntryField class="com.biomatters.geneious.publicapi.documents.DocumentHistoryEntryFieldImplementation"><com.biomatters.user fieldName="User">sternd</com.biomatters.user></DocumentHistoryEntryField><DocumentHistoryEntryField class="com.biomatters.geneious.publicapi.documents.DocumentHistoryEntryFieldImplementation"><com.biomatters.geneiousVersion fieldName="Geneious Version">2020.2.5</com.biomatters.geneiousVersion></DocumentHistoryEntryField><DocumentHistoryEntryField class="com.biomatters.geneious.publicapi.documents.DocumentHistoryEntryFieldImplementation"><com.biomatters.autogeneratedEntry fieldName="" /></DocumentHistoryEntryField></entryFields><entryFields><DocumentHistoryEntryField class="com.biomatters.geneious.publicapi.documents.DocumentHistoryEntryFieldImplementation"><com.biomatters.date fieldName="Saved">1612630079119</com.biomatters.date></DocumentHistoryEntryField><DocumentHistoryEntryField class="com.biomatters.geneious.publicapi.documents.DocumentHistoryEntryFieldImplementation"><com.biomatters.user fieldName="User">sternd</com.biomatters.user></DocumentHistoryEntryField><DocumentHistoryEntryField class="com.biomatters.geneious.publicapi.documents.DocumentHistoryEntryFieldImplementation"><com.biomatters.geneiousVersion fieldName="Geneious Version">2020.2.5</com.biomatters.geneiousVersion></DocumentHistoryEntryField><DocumentHistoryEntryField class="com.biomatters.geneious.publicapi.documents.DocumentHistoryEntryFieldImplementation"><com.biomatters.autogeneratedEntry fieldName="" /></DocumentHistoryEntryField></entryFields></DocumentHistory></additionalXml></geneiousDocument>
<geneiousDocument class="com.biomatters.geneious.publicapi.documents.OperationRecordDocument" version="1.3-11" revisionNumber="1" pluginDocumentRevisionNumber="1" geneiousVersion="2020.2.5" geneiousVersionMinimum="6.0" PluginDocument_FormatLastChanged="6.0" PluginDocument_FormatLastExtended="9.1" PluginDocument_OldestVersionSerializableTo="6.0" isReferenceOnly="true"><hiddenFields><cache_plugin_document_urn></cache_plugin_document_urn><cache_urn type="urn">urn:local:.:b2-d2u5mvz</cache_urn><weak_referenced_documents type="list"><weak_referenced_documents type="int">0</weak_referenced_documents><weak_referenced_documents type="int">1</weak_referenced_documents></weak_referenced_documents><description></description><override_modified_date type="date">1612629544517</override_modified_date><cache_name>Extraction</cache_name><cache_created type="date">1612629544506</cache_created><referenced_documents type="list"><referenced_documents>urn:local:.:h3-cxqwbks@3</referenced_documents><referenced_documents>urn:local:.:b3-d2u5mvz@4</referenced_documents></referenced_documents></hiddenFields><fields><document_size type="bytes">450</document_size></fields><originalElement><XMLSerialisableRootElement finishedAddingOutputDocuments="true"><inputDocument class="urn" weakReference="true">urn:local:.:h3-cxqwbks</inputDocument><additionalInformation>1 -&gt; 9842 from sequence 0</additionalInformation><outputDocument class="urn" weakReference="true">urn:local:.:b3-d2u5mvz</outputDocument><operationId>extraction</operationId><timeAtWhichOperationWasRun>1611619498167</timeAtWhichOperationWasRun></XMLSerialisableRootElement></originalElement><additionalXml perUser="true" /><additionalXml perUser="false"><DocumentHistory geneiousVersion="2020.2.5" additionalXmlKey="DocumentHistory"><entryFields><DocumentHistoryEntryField class="com.biomatters.geneious.publicapi.documents.DocumentHistoryEntryFieldImplementation"><com.biomatters.date fieldName="Created">1612629544506</com.biomatters.date></DocumentHistoryEntryField><DocumentHistoryEntryField class="com.biomatters.geneious.publicapi.documents.DocumentHistoryEntryFieldImplementation"><com.biomatters.user fieldName="User">sternd</com.biomatters.user></DocumentHistoryEntryField><DocumentHistoryEntryField class="com.biomatters.geneious.publicapi.documents.DocumentHistoryEntryFieldImplementation"><com.biomatters.geneiousVersion fieldName="Geneious Version">2020.2.5</com.biomatters.geneiousVersion></DocumentHistoryEntryField><DocumentHistoryEntryField class="com.biomatters.geneious.publicapi.documents.DocumentHistoryEntryFieldImplementation"><com.biomatters.autogeneratedEntry fieldName="" /></DocumentHistoryEntryField></entryFields><entryFields><DocumentHistoryEntryField class="com.biomatters.geneious.publicapi.documents.DocumentHistoryEntryFieldImplementation"><com.biomatters.date fieldName="Saved">1612629544520</com.biomatters.date></DocumentHistoryEntryField><DocumentHistoryEntryField class="com.biomatters.geneious.publicapi.documents.DocumentHistoryEntryFieldImplementation"><com.biomatters.user fieldName="User">sternd</com.biomatters.user></DocumentHistoryEntryField><DocumentHistoryEntryField class="com.biomatters.geneious.publicapi.documents.DocumentHistoryEntryFieldImplementation"><com.biomatters.geneiousVersion fieldName="Geneious Version">2020.2.5</com.biomatters.geneiousVersion></DocumentHistoryEntryField><DocumentHistoryEntryField class="com.biomatters.geneious.publicapi.documents.DocumentHistoryEntryFieldImplementation"><com.biomatters.autogeneratedEntry fieldName="" /></DocumentHistoryEntryField></entryFields></DocumentHistory></additionalXml></geneiousDocument>
<geneiousDocument class="com.biomatters.geneious.publicapi.documents.OperationRecordDocument" version="1.3-11" revisionNumber="1" pluginDocumentRevisionNumber="1" geneiousVersion="2020.2.5" geneiousVersionMinimum="6.0" PluginDocument_FormatLastChanged="6.0" PluginDocument_FormatLastExtended="9.1" PluginDocument_OldestVersionSerializableTo="6.0" isReferenceOnly="true"><hiddenFields><cache_plugin_document_urn></cache_plugin_document_urn><cache_urn type="urn">urn:local:.:bi-d2u5npo</cache_urn><weak_referenced_documents type="list"><weak_referenced_documents type="int">0</weak_referenced_documents><weak_referenced_documents type="int">1</weak_referenced_documents></weak_referenced_documents><description></description><override_modified_date type="date">1612630577519</override_modified_date><cache_name>Extraction</cache_name><cache_created type="date">1612630577514</cache_created><referenced_documents type="list"><referenced_documents>urn:local:.:hy-czf17f6@3</referenced_documents><referenced_documents>urn:local:.:bj-d2u5npo@4</referenced_documents></referenced_documents></hiddenFields><fields><document_size type="bytes">451</document_size></fields><originalElement><XMLSerialisableRootElement finishedAddingOutputDocuments="true"><inputDocument class="urn" weakReference="true">urn:local:.:hy-czf17f6</inputDocument><additionalInformation>1 -&gt; 10408 from sequence 0</additionalInformation><outputDocument class="urn" weakReference="true">urn:local:.:bj-d2u5npo</outputDocument><operationId>extraction</operationId><timeAtWhichOperationWasRun>1612629547038</timeAtWhichOperationWasRun></XMLSerialisableRootElement></originalElement><additionalXml perUser="true" /><additionalXml perUser="false"><DocumentHistory geneiousVersion="2020.2.5" additionalXmlKey="DocumentHistory"><entryFields><DocumentHistoryEntryField class="com.biomatters.geneious.publicapi.documents.DocumentHistoryEntryFieldImplementation"><com.biomatters.date fieldName="Created">1612630577514</com.biomatters.date></DocumentHistoryEntryField><DocumentHistoryEntryField class="com.biomatters.geneious.publicapi.documents.DocumentHistoryEntryFieldImplementation"><com.biomatters.user fieldName="User">sternd</com.biomatters.user></DocumentHistoryEntryField><DocumentHistoryEntryField class="com.biomatters.geneious.publicapi.documents.DocumentHistoryEntryFieldImplementation"><com.biomatters.geneiousVersion fieldName="Geneious Version">2020.2.5</com.biomatters.geneiousVersion></DocumentHistoryEntryField><DocumentHistoryEntryField class="com.biomatters.geneious.publicapi.documents.DocumentHistoryEntryFieldImplementation"><com.biomatters.autogeneratedEntry fieldName="" /></DocumentHistoryEntryField></entryFields><entryFields><DocumentHistoryEntryField class="com.biomatters.geneious.publicapi.documents.DocumentHistoryEntryFieldImplementation"><com.biomatters.date fieldName="Saved">1612630577521</com.biomatters.date></DocumentHistoryEntryField><DocumentHistoryEntryField class="com.biomatters.geneious.publicapi.documents.DocumentHistoryEntryFieldImplementation"><com.biomatters.user fieldName="User">sternd</com.biomatters.user></DocumentHistoryEntryField><DocumentHistoryEntryField class="com.biomatters.geneious.publicapi.documents.DocumentHistoryEntryFieldImplementation"><com.biomatters.geneiousVersion fieldName="Geneious Version">2020.2.5</com.biomatters.geneiousVersion></DocumentHistoryEntryField><DocumentHistoryEntryField class="com.biomatters.geneious.publicapi.documents.DocumentHistoryEntryFieldImplementation"><com.biomatters.autogeneratedEntry fieldName="" /></DocumentHistoryEntryField></entryFields></DocumentHistory></additionalXml></geneiousDocument>
<geneiousDocument class="com.biomatters.geneious.publicapi.documents.OperationRecordDocument" version="1.3-11" revisionNumber="1" pluginDocumentRevisionNumber="1" geneiousVersion="2020.2.5" geneiousVersionMinimum="6.0" PluginDocument_FormatLastChanged="6.0" PluginDocument_FormatLastExtended="9.1" PluginDocument_OldestVersionSerializableTo="6.0" isReferenceOnly="true"><hiddenFields><cache_plugin_document_urn></cache_plugin_document_urn><cache_urn type="urn">urn:local:.:au-d2u5mej</cache_urn><weak_referenced_documents type="list"><weak_referenced_documents type="int">0</weak_referenced_documents><weak_referenced_documents type="int">1</weak_referenced_documents></weak_referenced_documents><description></description><override_modified_date type="date">1612630318342</override_modified_date><cache_name>Extraction</cache_name><cache_created type="date">1612630318336</cache_created><referenced_documents type="list"><referenced_documents>urn:local:.:ii-czf1g8d@3</referenced_documents><referenced_documents>urn:local:.:av-d2u5mej@4</referenced_documents></referenced_documents></hiddenFields><fields><document_size type="bytes">451</document_size></fields><originalElement><XMLSerialisableRootElement finishedAddingOutputDocuments="true"><inputDocument class="urn" weakReference="true">urn:local:.:ii-czf1g8d</inputDocument><additionalInformation>1 -&gt; 10235 from sequence 0</additionalInformation><outputDocument class="urn" weakReference="true">urn:local:.:av-d2u5mej</outputDocument><operationId>extraction</operationId><timeAtWhichOperationWasRun>1612629659902</timeAtWhichOperationWasRun></XMLSerialisableRootElement></originalElement><additionalXml perUser="true" /><additionalXml perUser="false"><DocumentHistory geneiousVersion="2020.2.5" additionalXmlKey="DocumentHistory"><entryFields><DocumentHistoryEntryField class="com.biomatters.geneious.publicapi.documents.DocumentHistoryEntryFieldImplementation"><com.biomatters.date fieldName="Created">1612630318336</com.biomatters.date></DocumentHistoryEntryField><DocumentHistoryEntryField class="com.biomatters.geneious.publicapi.documents.DocumentHistoryEntryFieldImplementation"><com.biomatters.user fieldName="User">sternd</com.biomatters.user></DocumentHistoryEntryField><DocumentHistoryEntryField class="com.biomatters.geneious.publicapi.documents.DocumentHistoryEntryFieldImplementation"><com.biomatters.geneiousVersion fieldName="Geneious Version">2020.2.5</com.biomatters.geneiousVersion></DocumentHistoryEntryField><DocumentHistoryEntryField class="com.biomatters.geneious.publicapi.documents.DocumentHistoryEntryFieldImplementation"><com.biomatters.autogeneratedEntry fieldName="" /></DocumentHistoryEntryField></entryFields><entryFields><DocumentHistoryEntryField class="com.biomatters.geneious.publicapi.documents.DocumentHistoryEntryFieldImplementation"><com.biomatters.date fieldName="Saved">1612630318344</com.biomatters.date></DocumentHistoryEntryField><DocumentHistoryEntryField class="com.biomatters.geneious.publicapi.documents.DocumentHistoryEntryFieldImplementation"><com.biomatters.user fieldName="User">sternd</com.biomatters.user></DocumentHistoryEntryField><DocumentHistoryEntryField class="com.biomatters.geneious.publicapi.documents.DocumentHistoryEntryFieldImplementation"><com.biomatters.geneiousVersion fieldName="Geneious Version">2020.2.5</com.biomatters.geneiousVersion></DocumentHistoryEntryField><DocumentHistoryEntryField class="com.biomatters.geneious.publicapi.documents.DocumentHistoryEntryFieldImplementation"><com.biomatters.autogeneratedEntry fieldName="" /></DocumentHistoryEntryField></entryFields></DocumentHistory></additionalXml></geneiousDocument>
<geneiousDocument class="com.biomatters.geneious.publicapi.documents.OperationRecordDocument" version="1.3-11" revisionNumber="1" pluginDocumentRevisionNumber="1" geneiousVersion="2020.2.5" geneiousVersionMinimum="6.0" PluginDocument_FormatLastChanged="6.0" PluginDocument_FormatLastExtended="9.1" PluginDocument_OldestVersionSerializableTo="6.0" isReferenceOnly="true"><hiddenFields><cache_plugin_document_urn></cache_plugin_document_urn><cache_urn type="urn">urn:local:.:bq-d2u5o4l</cache_urn><weak_referenced_documents type="list"><weak_referenced_documents type="int">0</weak_referenced_documents><weak_referenced_documents type="int">1</weak_referenced_documents></weak_referenced_documents><description></description><override_modified_date type="date">1612630244380</override_modified_date><cache_name>Extraction</cache_name><cache_created type="date">1612630244374</cache_created><referenced_documents type="list"><referenced_documents>urn:local:.:in-czf1ijw@3</referenced_documents><referenced_documents>urn:local:.:br-d2u5o4l@4</referenced_documents></referenced_documents></hiddenFields><fields><document_size type="bytes">451</document_size></fields><originalElement><XMLSerialisableRootElement finishedAddingOutputDocuments="true"><inputDocument class="urn" weakReference="true">urn:local:.:in-czf1ijw</inputDocument><additionalInformation>1 -&gt; 10546 from sequence 0</additionalInformation><outputDocument class="urn" weakReference="true">urn:local:.:br-d2u5o4l</outputDocument><operationId>extraction</operationId><timeAtWhichOperationWasRun>1612629691314</timeAtWhichOperationWasRun></XMLSerialisableRootElement></originalElement><additionalXml perUser="true" /><additionalXml perUser="false"><DocumentHistory geneiousVersion="2020.2.5" additionalXmlKey="DocumentHistory"><entryFields><DocumentHistoryEntryField class="com.biomatters.geneious.publicapi.documents.DocumentHistoryEntryFieldImplementation"><com.biomatters.date fieldName="Created">1612630244374</com.biomatters.date></DocumentHistoryEntryField><DocumentHistoryEntryField class="com.biomatters.geneious.publicapi.documents.DocumentHistoryEntryFieldImplementation"><com.biomatters.user fieldName="User">sternd</com.biomatters.user></DocumentHistoryEntryField><DocumentHistoryEntryField class="com.biomatters.geneious.publicapi.documents.DocumentHistoryEntryFieldImplementation"><com.biomatters.geneiousVersion fieldName="Geneious Version">2020.2.5</com.biomatters.geneiousVersion></DocumentHistoryEntryField><DocumentHistoryEntryField class="com.biomatters.geneious.publicapi.documents.DocumentHistoryEntryFieldImplementation"><com.biomatters.autogeneratedEntry fieldName="" /></DocumentHistoryEntryField></entryFields><entryFields><DocumentHistoryEntryField class="com.biomatters.geneious.publicapi.documents.DocumentHistoryEntryFieldImplementation"><com.biomatters.date fieldName="Saved">1612630244382</com.biomatters.date></DocumentHistoryEntryField><DocumentHistoryEntryField class="com.biomatters.geneious.publicapi.documents.DocumentHistoryEntryFieldImplementation"><com.biomatters.user fieldName="User">sternd</com.biomatters.user></DocumentHistoryEntryField><DocumentHistoryEntryField class="com.biomatters.geneious.publicapi.documents.DocumentHistoryEntryFieldImplementation"><com.biomatters.geneiousVersion fieldName="Geneious Version">2020.2.5</com.biomatters.geneiousVersion></DocumentHistoryEntryField><DocumentHistoryEntryField class="com.biomatters.geneious.publicapi.documents.DocumentHistoryEntryFieldImplementation"><com.biomatters.autogeneratedEntry fieldName="" /></DocumentHistoryEntryField></entryFields></DocumentHistory></additionalXml></geneiousDocument>
<geneiousDocument class="com.biomatters.geneious.publicapi.documents.OperationRecordDocument" version="1.3-11" revisionNumber="1" pluginDocumentRevisionNumber="1" geneiousVersion="2020.2.5" geneiousVersionMinimum="6.0" PluginDocument_FormatLastChanged="6.0" PluginDocument_FormatLastExtended="9.1" PluginDocument_OldestVersionSerializableTo="6.0" isReferenceOnly="true"><hiddenFields><cache_plugin_document_urn></cache_plugin_document_urn><cache_urn type="urn">urn:local:.:by-d2u5ogq</cache_urn><weak_referenced_documents type="list"><weak_referenced_documents type="int">0</weak_referenced_documents><weak_referenced_documents type="int">1</weak_referenced_documents></weak_referenced_documents><description></description><override_modified_date type="date">1612630396518</override_modified_date><cache_name>Extraction</cache_name><cache_created type="date">1612630396510</cache_created><referenced_documents type="list"><referenced_documents>urn:local:.:hn-czf16ef@3</referenced_documents><referenced_documents>urn:local:.:bz-d2u5ogq@4</referenced_documents></referenced_documents></hiddenFields><fields><document_size type="bytes">451</document_size></fields><originalElement><XMLSerialisableRootElement finishedAddingOutputDocuments="true"><inputDocument class="urn" weakReference="true">urn:local:.:hn-czf16ef</inputDocument><additionalInformation>1 -&gt; 10666 from sequence 0</additionalInformation><outputDocument class="urn" weakReference="true">urn:local:.:bz-d2u5ogq</outputDocument><operationId>extraction</operationId><timeAtWhichOperationWasRun>1612629533820</timeAtWhichOperationWasRun></XMLSerialisableRootElement></originalElement><additionalXml perUser="true" /><additionalXml perUser="false"><DocumentHistory geneiousVersion="2020.2.5" additionalXmlKey="DocumentHistory"><entryFields><DocumentHistoryEntryField class="com.biomatters.geneious.publicapi.documents.DocumentHistoryEntryFieldImplementation"><com.biomatters.date fieldName="Created">1612630396510</com.biomatters.date></DocumentHistoryEntryField><DocumentHistoryEntryField class="com.biomatters.geneious.publicapi.documents.DocumentHistoryEntryFieldImplementation"><com.biomatters.user fieldName="User">sternd</com.biomatters.user></DocumentHistoryEntryField><DocumentHistoryEntryField class="com.biomatters.geneious.publicapi.documents.DocumentHistoryEntryFieldImplementation"><com.biomatters.geneiousVersion fieldName="Geneious Version">2020.2.5</com.biomatters.geneiousVersion></DocumentHistoryEntryField><DocumentHistoryEntryField class="com.biomatters.geneious.publicapi.documents.DocumentHistoryEntryFieldImplementation"><com.biomatters.autogeneratedEntry fieldName="" /></DocumentHistoryEntryField></entryFields><entryFields><DocumentHistoryEntryField class="com.biomatters.geneious.publicapi.documents.DocumentHistoryEntryFieldImplementation"><com.biomatters.date fieldName="Saved">1612630396520</com.biomatters.date></DocumentHistoryEntryField><DocumentHistoryEntryField class="com.biomatters.geneious.publicapi.documents.DocumentHistoryEntryFieldImplementation"><com.biomatters.user fieldName="User">sternd</com.biomatters.user></DocumentHistoryEntryField><DocumentHistoryEntryField class="com.biomatters.geneious.publicapi.documents.DocumentHistoryEntryFieldImplementation"><com.biomatters.geneiousVersion fieldName="Geneious Version">2020.2.5</com.biomatters.geneiousVersion></DocumentHistoryEntryField><DocumentHistoryEntryField class="com.biomatters.geneious.publicapi.documents.DocumentHistoryEntryFieldImplementation"><com.biomatters.autogeneratedEntry fieldName="" /></DocumentHistoryEntryField></entryFields></DocumentHistory></additionalXml></geneiousDocument>
<geneiousDocument class="com.biomatters.geneious.publicapi.documents.OperationRecordDocument" version="1.3-11" revisionNumber="1" pluginDocumentRevisionNumber="1" geneiousVersion="2020.2.5" geneiousVersionMinimum="6.0" PluginDocument_FormatLastChanged="6.0" PluginDocument_FormatLastExtended="9.1" PluginDocument_OldestVersionSerializableTo="6.0" isReferenceOnly="true"><hiddenFields><cache_plugin_document_urn></cache_plugin_document_urn><cache_urn type="urn">urn:local:.:1q-d2rnbo6</cache_urn><weak_referenced_documents type="list"><weak_referenced_documents type="int">0</weak_referenced_documents><weak_referenced_documents type="int">1</weak_referenced_documents></weak_referenced_documents><description></description><override_modified_date type="date">1611620993815</override_modified_date><cache_name>Extraction</cache_name><cache_created type="date">1611620993799</cache_created><referenced_documents type="list"><referenced_documents>urn:local:.:e7-cxqvx7y@3</referenced_documents><referenced_documents>urn:local:.:1u-d2rnbo6@4</referenced_documents></referenced_documents></hiddenFields><fields><document_size type="bytes">450</document_size></fields><originalElement><XMLSerialisableRootElement finishedAddingOutputDocuments="true"><inputDocument class="urn" weakReference="true">urn:local:.:e7-cxqvx7y</inputDocument><additionalInformation>1 -&gt; 2894 from sequence 0</additionalInformation><outputDocument class="urn" weakReference="true">urn:local:.:1u-d2rnbo6</outputDocument><operationId>extraction</operationId><timeAtWhichOperationWasRun>1611619311529</timeAtWhichOperationWasRun></XMLSerialisableRootElement></originalElement><additionalXml perUser="true" /><additionalXml perUser="false"><DocumentHistory geneiousVersion="2020.2.5" additionalXmlKey="DocumentHistory"><entryFields><DocumentHistoryEntryField class="com.biomatters.geneious.publicapi.documents.DocumentHistoryEntryFieldImplementation"><com.biomatters.date fieldName="Created">1611620993799</com.biomatters.date></DocumentHistoryEntryField><DocumentHistoryEntryField class="com.biomatters.geneious.publicapi.documents.DocumentHistoryEntryFieldImplementation"><com.biomatters.user fieldName="User">sternd</com.biomatters.user></DocumentHistoryEntryField><DocumentHistoryEntryField class="com.biomatters.geneious.publicapi.documents.DocumentHistoryEntryFieldImplementation"><com.biomatters.geneiousVersion fieldName="Geneious Version">2020.2.5</com.biomatters.geneiousVersion></DocumentHistoryEntryField><DocumentHistoryEntryField class="com.biomatters.geneious.publicapi.documents.DocumentHistoryEntryFieldImplementation"><com.biomatters.autogeneratedEntry fieldName="" /></DocumentHistoryEntryField></entryFields><entryFields><DocumentHistoryEntryField class="com.biomatters.geneious.publicapi.documents.DocumentHistoryEntryFieldImplementation"><com.biomatters.date fieldName="Saved">1611620993817</com.biomatters.date></DocumentHistoryEntryField><DocumentHistoryEntryField class="com.biomatters.geneious.publicapi.documents.DocumentHistoryEntryFieldImplementation"><com.biomatters.user fieldName="User">sternd</com.biomatters.user></DocumentHistoryEntryField><DocumentHistoryEntryField class="com.biomatters.geneious.publicapi.documents.DocumentHistoryEntryFieldImplementation"><com.biomatters.geneiousVersion fieldName="Geneious Version">2020.2.5</com.biomatters.geneiousVersion></DocumentHistoryEntryField><DocumentHistoryEntryField class="com.biomatters.geneious.publicapi.documents.DocumentHistoryEntryFieldImplementation"><com.biomatters.autogeneratedEntry fieldName="" /></DocumentHistoryEntryField></entryFields></DocumentHistory></additionalXml></geneiousDocument>
<geneiousDocument class="com.biomatters.geneious.publicapi.documents.OperationRecordDocument" version="1.3-11" revisionNumber="1" pluginDocumentRevisionNumber="1" geneiousVersion="2020.2.5" geneiousVersionMinimum="6.0" PluginDocument_FormatLastChanged="6.0" PluginDocument_FormatLastExtended="9.1" PluginDocument_OldestVersionSerializableTo="6.0" isReferenceOnly="true"><hiddenFields><cache_plugin_document_urn></cache_plugin_document_urn><cache_urn type="urn">urn:local:.:1r-d2rnbo6</cache_urn><weak_referenced_documents type="list"><weak_referenced_documents type="int">0</weak_referenced_documents><weak_referenced_documents type="int">1</weak_referenced_documents></weak_referenced_documents><description></description><override_modified_date type="date">1611621112122</override_modified_date><cache_name>Extraction</cache_name><cache_created type="date">1611621112114</cache_created><referenced_documents type="list"><referenced_documents>urn:local:.:ea-cxqvyyu@3</referenced_documents><referenced_documents>urn:local:.:1v-d2rnbo7@4</referenced_documents></referenced_documents></hiddenFields><fields><document_size type="bytes">450</document_size></fields><originalElement><XMLSerialisableRootElement finishedAddingOutputDocuments="true"><inputDocument class="urn" weakReference="true">urn:local:.:ea-cxqvyyu</inputDocument><additionalInformation>1 -&gt; 2779 from sequence 0</additionalInformation><outputDocument class="urn" weakReference="true">urn:local:.:1v-d2rnbo7</outputDocument><operationId>extraction</operationId><timeAtWhichOperationWasRun>1611619334548</timeAtWhichOperationWasRun></XMLSerialisableRootElement></originalElement><additionalXml perUser="true" /><additionalXml perUser="false"><DocumentHistory geneiousVersion="2020.2.5" additionalXmlKey="DocumentHistory"><entryFields><DocumentHistoryEntryField class="com.biomatters.geneious.publicapi.documents.DocumentHistoryEntryFieldImplementation"><com.biomatters.date fieldName="Created">1611621112114</com.biomatters.date></DocumentHistoryEntryField><DocumentHistoryEntryField class="com.biomatters.geneious.publicapi.documents.DocumentHistoryEntryFieldImplementation"><com.biomatters.user fieldName="User">sternd</com.biomatters.user></DocumentHistoryEntryField><DocumentHistoryEntryField class="com.biomatters.geneious.publicapi.documents.DocumentHistoryEntryFieldImplementation"><com.biomatters.geneiousVersion fieldName="Geneious Version">2020.2.5</com.biomatters.geneiousVersion></DocumentHistoryEntryField><DocumentHistoryEntryField class="com.biomatters.geneious.publicapi.documents.DocumentHistoryEntryFieldImplementation"><com.biomatters.autogeneratedEntry fieldName="" /></DocumentHistoryEntryField></entryFields><entryFields><DocumentHistoryEntryField class="com.biomatters.geneious.publicapi.documents.DocumentHistoryEntryFieldImplementation"><com.biomatters.date fieldName="Saved">1611621112125</com.biomatters.date></DocumentHistoryEntryField><DocumentHistoryEntryField class="com.biomatters.geneious.publicapi.documents.DocumentHistoryEntryFieldImplementation"><com.biomatters.user fieldName="User">sternd</com.biomatters.user></DocumentHistoryEntryField><DocumentHistoryEntryField class="com.biomatters.geneious.publicapi.documents.DocumentHistoryEntryFieldImplementation"><com.biomatters.geneiousVersion fieldName="Geneious Version">2020.2.5</com.biomatters.geneiousVersion></DocumentHistoryEntryField><DocumentHistoryEntryField class="com.biomatters.geneious.publicapi.documents.DocumentHistoryEntryFieldImplementation"><com.biomatters.autogeneratedEntry fieldName="" /></DocumentHistoryEntryField></entryFields></DocumentHistory></additionalXml></geneiousDocument>
<geneiousDocument class="com.biomatters.geneious.publicapi.documents.OperationRecordDocument" version="1.3-11" revisionNumber="1" pluginDocumentRevisionNumber="1" geneiousVersion="2020.2.5" geneiousVersionMinimum="6.0" PluginDocument_FormatLastChanged="6.0" PluginDocument_FormatLastExtended="9.1" PluginDocument_OldestVersionSerializableTo="6.0" isReferenceOnly="true"><hiddenFields><cache_plugin_document_urn></cache_plugin_document_urn><cache_urn type="urn">urn:local:.:1s-d2rnbo6</cache_urn><weak_referenced_documents type="list"><weak_referenced_documents type="int">0</weak_referenced_documents><weak_referenced_documents type="int">1</weak_referenced_documents></weak_referenced_documents><description></description><override_modified_date type="date">1611621192657</override_modified_date><cache_name>Extraction</cache_name><cache_created type="date">1611621192649</cache_created><referenced_documents type="list"><referenced_documents>urn:local:.:ed-cxqvzqf@3</referenced_documents><referenced_documents>urn:local:.:1w-d2rnbo7@4</referenced_documents></referenced_documents></hiddenFields><fields><document_size type="bytes">450</document_size></fields><originalElement><XMLSerialisableRootElement finishedAddingOutputDocuments="true"><inputDocument class="urn" weakReference="true">urn:local:.:ed-cxqvzqf</inputDocument><additionalInformation>1 -&gt; 2780 from sequence 0</additionalInformation><outputDocument class="urn" weakReference="true">urn:local:.:1w-d2rnbo7</outputDocument><operationId>extraction</operationId><timeAtWhichOperationWasRun>1611619344829</timeAtWhichOperationWasRun></XMLSerialisableRootElement></originalElement><additionalXml perUser="true" /><additionalXml perUser="false"><DocumentHistory geneiousVersion="2020.2.5" additionalXmlKey="DocumentHistory"><entryFields><DocumentHistoryEntryField class="com.biomatters.geneious.publicapi.documents.DocumentHistoryEntryFieldImplementation"><com.biomatters.date fieldName="Created">1611621192649</com.biomatters.date></DocumentHistoryEntryField><DocumentHistoryEntryField class="com.biomatters.geneious.publicapi.documents.DocumentHistoryEntryFieldImplementation"><com.biomatters.user fieldName="User">sternd</com.biomatters.user></DocumentHistoryEntryField><DocumentHistoryEntryField class="com.biomatters.geneious.publicapi.documents.DocumentHistoryEntryFieldImplementation"><com.biomatters.geneiousVersion fieldName="Geneious Version">2020.2.5</com.biomatters.geneiousVersion></DocumentHistoryEntryField><DocumentHistoryEntryField class="com.biomatters.geneious.publicapi.documents.DocumentHistoryEntryFieldImplementation"><com.biomatters.autogeneratedEntry fieldName="" /></DocumentHistoryEntryField></entryFields><entryFields><DocumentHistoryEntryField class="com.biomatters.geneious.publicapi.documents.DocumentHistoryEntryFieldImplementation"><com.biomatters.date fieldName="Saved">1611621192659</com.biomatters.date></DocumentHistoryEntryField><DocumentHistoryEntryField class="com.biomatters.geneious.publicapi.documents.DocumentHistoryEntryFieldImplementation"><com.biomatters.user fieldName="User">sternd</com.biomatters.user></DocumentHistoryEntryField><DocumentHistoryEntryField class="com.biomatters.geneious.publicapi.documents.DocumentHistoryEntryFieldImplementation"><com.biomatters.geneiousVersion fieldName="Geneious Version">2020.2.5</com.biomatters.geneiousVersion></DocumentHistoryEntryField><DocumentHistoryEntryField class="com.biomatters.geneious.publicapi.documents.DocumentHistoryEntryFieldImplementation"><com.biomatters.autogeneratedEntry fieldName="" /></DocumentHistoryEntryField></entryFields></DocumentHistory></additionalXml></geneiousDocument>
<geneiousDocument class="com.biomatters.geneious.publicapi.documents.OperationRecordDocument" version="1.3-11" revisionNumber="1" pluginDocumentRevisionNumber="1" geneiousVersion="2020.2.5" geneiousVersionMinimum="6.0" PluginDocument_FormatLastChanged="6.0" PluginDocument_FormatLastExtended="9.1" PluginDocument_OldestVersionSerializableTo="6.0" isReferenceOnly="true"><hiddenFields><cache_plugin_document_urn></cache_plugin_document_urn><cache_urn type="urn">urn:local:.:1t-d2rnbo6</cache_urn><weak_referenced_documents type="list"><weak_referenced_documents type="int">0</weak_referenced_documents><weak_referenced_documents type="int">1</weak_referenced_documents></weak_referenced_documents><description></description><override_modified_date type="date">1611623005655</override_modified_date><cache_name>Extraction</cache_name><cache_created type="date">1611623005642</cache_created><referenced_documents type="list"><referenced_documents>urn:local:.:eg-cxqw0jh@3</referenced_documents><referenced_documents>urn:local:.:1x-d2rnbo7@4</referenced_documents></referenced_documents></hiddenFields><fields><document_size type="bytes">450</document_size></fields><originalElement><XMLSerialisableRootElement finishedAddingOutputDocuments="true"><inputDocument class="urn" weakReference="true">urn:local:.:eg-cxqw0jh</inputDocument><additionalInformation>1 -&gt; 2891 from sequence 0</additionalInformation><outputDocument class="urn" weakReference="true">urn:local:.:1x-d2rnbo7</outputDocument><operationId>extraction</operationId><timeAtWhichOperationWasRun>1611619354965</timeAtWhichOperationWasRun></XMLSerialisableRootElement></originalElement><additionalXml perUser="true" /><additionalXml perUser="false"><DocumentHistory geneiousVersion="2020.2.5" additionalXmlKey="DocumentHistory"><entryFields><DocumentHistoryEntryField class="com.biomatters.geneious.publicapi.documents.DocumentHistoryEntryFieldImplementation"><com.biomatters.date fieldName="Created">1611623005642</com.biomatters.date></DocumentHistoryEntryField><DocumentHistoryEntryField class="com.biomatters.geneious.publicapi.documents.DocumentHistoryEntryFieldImplementation"><com.biomatters.user fieldName="User">sternd</com.biomatters.user></DocumentHistoryEntryField><DocumentHistoryEntryField class="com.biomatters.geneious.publicapi.documents.DocumentHistoryEntryFieldImplementation"><com.biomatters.geneiousVersion fieldName="Geneious Version">2020.2.5</com.biomatters.geneiousVersion></DocumentHistoryEntryField><DocumentHistoryEntryField class="com.biomatters.geneious.publicapi.documents.DocumentHistoryEntryFieldImplementation"><com.biomatters.autogeneratedEntry fieldName="" /></DocumentHistoryEntryField></entryFields><entryFields><DocumentHistoryEntryField class="com.biomatters.geneious.publicapi.documents.DocumentHistoryEntryFieldImplementation"><com.biomatters.date fieldName="Saved">1611623005657</com.biomatters.date></DocumentHistoryEntryField><DocumentHistoryEntryField class="com.biomatters.geneious.publicapi.documents.DocumentHistoryEntryFieldImplementation"><com.biomatters.user fieldName="User">sternd</com.biomatters.user></DocumentHistoryEntryField><DocumentHistoryEntryField class="com.biomatters.geneious.publicapi.documents.DocumentHistoryEntryFieldImplementation"><com.biomatters.geneiousVersion fieldName="Geneious Version">2020.2.5</com.biomatters.geneiousVersion></DocumentHistoryEntryField><DocumentHistoryEntryField class="com.biomatters.geneious.publicapi.documents.DocumentHistoryEntryFieldImplementation"><com.biomatters.autogeneratedEntry fieldName="" /></DocumentHistoryEntryField></entryFields></DocumentHistory></additionalXml></geneiousDocument>
<geneiousDocument class="com.biomatters.geneious.publicapi.documents.OperationRecordDocument" version="1.3-11" revisionNumber="1" pluginDocumentRevisionNumber="1" geneiousVersion="2020.2.5" geneiousVersionMinimum="6.0" PluginDocument_FormatLastChanged="6.0" PluginDocument_FormatLastExtended="9.1" PluginDocument_OldestVersionSerializableTo="6.0" isReferenceOnly="true"><hiddenFields><cache_plugin_document_urn></cache_plugin_document_urn><cache_urn type="urn">urn:local:.:ae-d2u5kz2</cache_urn><weak_referenced_documents type="list"><weak_referenced_documents type="int">0</weak_referenced_documents><weak_referenced_documents type="int">1</weak_referenced_documents></weak_referenced_documents><description></description><override_modified_date type="date">1612748605935</override_modified_date><cache_name>Extraction</cache_name><cache_created type="date">1612748605926</cache_created><referenced_documents type="list"><referenced_documents>urn:local:.:gy-czm32mx@3</referenced_documents><referenced_documents>urn:local:.:af-d2u5kz2@4</referenced_documents></referenced_documents></hiddenFields><fields><document_size type="bytes">450</document_size></fields><originalElement><XMLSerialisableRootElement finishedAddingOutputDocuments="true"><inputDocument class="urn" weakReference="true">urn:local:.:gy-czm32mx</inputDocument><additionalInformation>1 -&gt; 6047 from sequence 0</additionalInformation><outputDocument class="urn" weakReference="true">urn:local:.:af-d2u5kz2</outputDocument><operationId>extraction</operationId><timeAtWhichOperationWasRun>1612747991291</timeAtWhichOperationWasRun></XMLSerialisableRootElement></originalElement><additionalXml perUser="true" /><additionalXml perUser="false"><DocumentHistory geneiousVersion="2020.2.5" additionalXmlKey="DocumentHistory"><entryFields><DocumentHistoryEntryField class="com.biomatters.geneious.publicapi.documents.DocumentHistoryEntryFieldImplementation"><com.biomatters.date fieldName="Created">1612748605926</com.biomatters.date></DocumentHistoryEntryField><DocumentHistoryEntryField class="com.biomatters.geneious.publicapi.documents.DocumentHistoryEntryFieldImplementation"><com.biomatters.user fieldName="User">sternd</com.biomatters.user></DocumentHistoryEntryField><DocumentHistoryEntryField class="com.biomatters.geneious.publicapi.documents.DocumentHistoryEntryFieldImplementation"><com.biomatters.geneiousVersion fieldName="Geneious Version">2020.2.5</com.biomatters.geneiousVersion></DocumentHistoryEntryField><DocumentHistoryEntryField class="com.biomatters.geneious.publicapi.documents.DocumentHistoryEntryFieldImplementation"><com.biomatters.autogeneratedEntry fieldName="" /></DocumentHistoryEntryField></entryFields><entryFields><DocumentHistoryEntryField class="com.biomatters.geneious.publicapi.documents.DocumentHistoryEntryFieldImplementation"><com.biomatters.date fieldName="Saved">1612748605938</com.biomatters.date></DocumentHistoryEntryField><DocumentHistoryEntryField class="com.biomatters.geneious.publicapi.documents.DocumentHistoryEntryFieldImplementation"><com.biomatters.user fieldName="User">sternd</com.biomatters.user></DocumentHistoryEntryField><DocumentHistoryEntryField class="com.biomatters.geneious.publicapi.documents.DocumentHistoryEntryFieldImplementation"><com.biomatters.geneiousVersion fieldName="Geneious Version">2020.2.5</com.biomatters.geneiousVersion></DocumentHistoryEntryField><DocumentHistoryEntryField class="com.biomatters.geneious.publicapi.documents.DocumentHistoryEntryFieldImplementation"><com.biomatters.autogeneratedEntry fieldName="" /></DocumentHistoryEntryField></entryFields></DocumentHistory></additionalXml></geneiousDocument>
<geneiousDocument class="com.biomatters.geneious.publicapi.implementations.sequence.DefaultNucleotideGraphSequence" version="1.3-11" revisionNumber="14" pluginDocumentRevisionNumber="8" geneiousVersion="2020.2.5" geneiousVersionMinimum="7.1" PluginDocument_FormatLastChanged="7.1" PluginDocument_FormatLastExtended="8.1" PluginDocument_OldestVersionSerializableTo="6.0" isReferenceOnly="false"><hiddenFields><parent_operation_record_document type="int">0</parent_operation_record_document><cache_urn type="urn">urn:local:.:4u-d2u4a64</cache_urn><nucleotideSequenceWithQualityCount type="int">1</nucleotideSequenceWithQualityCount><description>1,773 reads from Sample_P182 assembled using Geneious</description><override_cache_name>p{3P3-dsRed::FRT,attB}</override_cache_name><overrideDocumentType>com.biomatters.geneious.publicapi.documents.sequence.NucleotideSequenceDocument</overrideDocumentType><cache_plugin_document_urn></cache_plugin_document_urn><strong_referenced_documents type="list"><strong_referenced_documents type="int">0</strong_referenced_documents></strong_referenced_documents><cache_name>p{3P3-dsRed::FRT,attB}</cache_name><override_modified_date type="date">1614697692773</override_modified_date><cache_created type="date">1611619401149</cache_created><referenced_documents type="list"><referenced_documents>urn:local:.:4t-d2u4a64@0</referenced_documents></referenced_documents><trimmedSequencesCount type="int">0</trimmedSequencesCount></hiddenFields><fields><document_size type="bytes">51293</document_size><molType>DNA</molType><mediumQualityPercent decimalPlacesDisplayed="1" type="percent">0.0</mediumQualityPercent><highQualityPercent decimalPlacesDisplayed="1" type="percent">100.0</highQualityPercent><number_of_source_sequences type="int">1773</number_of_source_sequences><modified_date type="date">1611619401553</modified_date><lowQualityPercent decimalPlacesDisplayed="1" type="percent">0.0</lowQualityPercent><percentage_similarity decimalPlacesDisplayed="1" type="percent">99.54062939729687</percentage_similarity><meanCoverage type="double">46.45959684487292</meanCoverage><sampleName>Sample_P182</sampleName><sequence_residues>TGCACAAAAAATAAATAAAAGTATAAACCTACTTCGTAGGATACTTCGGGGTACTTTTTGTTCGGGGTTAGATGAGCATAACGCTTGTAGTTGATATTTGAGATCCCCTATCATTGCAGGTAACCAAGGGGGGACCTTTGCCATTTGCTTGGGATATTTTGTCACCACAATTTCAGTATGGAAGCAAGGTATATGTCAAGCACCCTGCCGACATACCAGACTATAAAAAGCTGTCATTTCCTGAAGGATTTAAATGGGAAAGGGTCATGAACTTTGAAGACGGTGGCGTCGTTACTGTAACCCAGGATTCCAGTTTGCAGGATGGCTGTTTCATCTACAAGGTCAAGTTCATTGGCGTGAACTTTCCTTCCGATGGACCTGTTATGCAAAAGAAGACAATGGGCTGGGAAGCCAGCACTGAGCGTTTGTATCCTCGTGATGGCGTGTTGAAAGGAGAGATTCATAAGGCTCTGAAGCTGAAAGACGGTGGTCATTACCTA</sequence_residues><freeEndGaps type="boolean">true</freeEndGaps><topology>circular</topology><abiguities type="int">0</abiguities><postTrimLength type="int">5560</postTrimLength><percentage_identical decimalPlacesDisplayed="1" type="percent">89.5162740514296</percentage_identical><cache_name>Sample_P182 Geneious Sensitivity=Medium-Low Sensitivity Contig 1</cache_name><pairedDataType>Paired End</pairedDataType><bin>&lt;html&gt;&lt;head&gt;&lt;3&gt;&lt;/head&gt;&lt;b&gt;&lt;font color='#49993F'&gt;High&lt;/font&gt;&lt;/b&gt;&lt;/html&gt;</bin><dataType>Illumina</dataType><cache_created type="date">1611619401149</cache_created><gcPercent decimalPlacesDisplayed="1" type="percent">48.615107913669064</gcPercent><sequence_length type="int">5560</sequence_length></fields><notes><note code="importedFrom" type="note"><path>/Volumes/Stern</path><filename>Sample_P182_1.fastq.gz, Sample_P182_2.fastq.gz</filename></note></notes><originalElement><XMLSerialisableRootElement cachedCountGC="2703" cachedCountAT="2857" charSequenceRevision="1" annotationsRevision="8" charSequenceValidated="true"><fields><number_of_source_sequences type="int">1773</number_of_source_sequences><isCircular>true</isCircular><topology>circular</topology><dataType>Illumina</dataType><pairedDataType>Paired End</pairedDataType><modified_date type="date">1611619401553</modified_date><percentage_similarity decimalPlacesDisplayed="1" type="percent">99.54062939729687</percentage_similarity><sampleName>Sample_P182</sampleName><cache_name>Sample_P182 Geneious Sensitivity=Medium-Low Sensitivity Contig 1</cache_name><percentage_identical decimalPlacesDisplayed="1" type="percent">89.5162740514296</percentage_identical><meanCoverage type="double">46.45959684487292</meanCoverage><freeEndGaps type="boolean">true</freeEndGaps></fields><created type="date">1611619401149</created><storedFields><standardField code="number_of_source_sequences" /><standardField code="percentage_similarity" /><standardField code="percentage_identical" /><standardField code="meanCoverage" /><standardField code="topology" /><standardField code="sampleName" /><standardField code="cache_name" /><standardField code="modified_date" /><standardField code="freeEndGaps" /><standardField code="dataType" /><standardField code="pairedDataType" /><standardField code="cache_created" /></storedFields><name>p{3P3-dsRed::FRT,attB}</name><description>1,773 reads from Sample_P182 assembled using Geneious</description><sequenceAnnotations><annotation><description>alpha-Tubulin 3'UTR</description><type>3'UTR</type><intervals><interval><minimumIndex>681</minimumIndex><maximumIndex>1493</maximumIndex><direction>leftToRight</direction></interval></intervals><qualifiers><qualifier><name>created by</name><value>User</value></qualifier><qualifier><name>modified by</name><value>User</value></qualifier><qualifier><name>note</name><value>Derived using Geneious Prime 2020.2.5 'Annotate from Database' based on nucleotide similarity</value></qualifier><qualifier><name>Transferred From</name><value>alpha-Tubulin 3'UTR</value></qualifier><qualifier><name>Transferred Similarity</name><value>100.00%</value></qualifier><qualifier><name>Primary Match</name><value>100.00%; Adjusted-Interval-0:0/0; &lt;a href="urn:local:.:w3-cyg5ngj"&gt;alpha-Tubulin 3'UTR&lt;/a&gt;</value></qualifier></qualifiers></annotation><annotation><description>ampR</description><type>CDS</type><intervals><interval><minimumIndex>3063</minimumIndex><maximumIndex>3923</maximumIndex><direction>rightToLeft</direction></interval></intervals><qualifiers><qualifier><name>kind</name><value>selectable marker</value></qualifier><qualifier><name>note</name><value>confers ampicillin resistance</value></qualifier><qualifier><name>Color</name><value>#797979</value></qualifier><qualifier><name>product</name><value>beta-lactamase</value></qualifier><qualifier><name>gene</name><value>bla</value></qualifier><qualifier><name>note</name><value>Derived using Geneious Prime 2020.2.5 'Annotate from Database' based on nucleotide similarity</value></qualifier><qualifier><name>Transferred From</name><value>ampR</value></qualifier><qualifier><name>Transferred Similarity</name><value>99.88%</value></qualifier><qualifier><name>.hidden_NucleotideAlignment___Primary Match Alignment___Source</name><value>ATGAGTATTCAACATTTCCGTGTCGCCCTTATTCCCTTTTTTGCGGCATTTTGCCTTCCTGTTTTTGCTCACCCAGAAACGCTGGTGAAAGTAAAAGATGCTGAAGATCAGTTGGGTGCACGAGTGGGTTACATCGAACTGGATCTCAACAGCGGTAAGATCCTTGAGAGTTTTCGCCCCGAAGAACGTTTTCCAATGATGAGCACTTTTAAAGTTCTGCTATGTGGCGCGGTATTATCCCGTGTTGACGCCGGGCAAGAGCAACTCGGTCGCCGCATACACTATTCTCAGAATGACTTGGTTGAGTACTCACCAGTCACAGAAAAGCATCTTACGGATGGCATGACAGTAAGAGAATTATGCAGTGCTGCCATAACCATGAGTGATAACACTGCGGCCAACTTACTTCTGACAACGATCGGAGGACCGAAGGAGCTAACCGCTTTTTTGCACAACATGGGGGATCATGTAACTCGCCTTGATCGTTGGGAACCGGAGCTGAATGAAGCCATACCAAACGACGAGCGTGACACCACGATGCCTGTAGCAATGGCAACAACGTTGCGCAAACTATTAACTGGCGAACTACTTACTCTAGCTTCCCGGCAACAATTAATAGACTGGATGGAGGCGGATAAAGTTGCAGGACCACTTCTGCGCTCGGCCCTTCCGGCTGGCTGGTTTATTGCTGATAAATCTGGAGCCGGTGAGCGTGGGTCTCGCGGTATCATTGCAGCACTGGGGCCAGATGGTAAGCCCTCCCGTATCGTAGTTATCTACACGACGGGGAGTCAGGCAACTATGGATGAACGAAATAGACAGATCGCTGAGATAGGTGCCTCACTGATTAAGCATTGGTAA</value></qualifier><qualifier><name>.hidden_NucleotideAlignment___Primary Match Alignment___Target</name><value>ATGAGTATTCAACATTTCCGTGTCGCCCTTATTCCCTTTTTTGCGGCATTTTGCCTTCCTGTTTTTGCTCACCCAGAAACGCTGGTGAAAGTAAAAGATGCTGAAGATCAGTTGGGTGCACGAGTGGGTTACATCGAACTGGATCTCAACAGCGGTAAGATCCTTGAGAGTTTTCGCCCCGAAGAACGTTTTCCAATGATGAGCACTTTTAAAGTTCTGCTATGTGGCGCGGTATTATCCCGTATTGACGCCGGGCAAGAGCAACTCGGTCGCCGCATACACTATTCTCAGAATGACTTGGTTGAGTACTCACCAGTCACAGAAAAGCATCTTACGGATGGCATGACAGTAAGAGAATTATGCAGTGCTGCCATAACCATGAGTGATAACACTGCGGCCAACTTACTTCTGACAACGATCGGAGGACCGAAGGAGCTAACCGCTTTTTTGCACAACATGGGGGATCATGTAACTCGCCTTGATCGTTGGGAACCGGAGCTGAATGAAGCCATACCAAACGACGAGCGTGACACCACGATGCCTGTAGCAATGGCAACAACGTTGCGCAAACTATTAACTGGCGAACTACTTACTCTAGCTTCCCGGCAACAATTAATAGACTGGATGGAGGCGGATAAAGTTGCAGGACCACTTCTGCGCTCGGCCCTTCCGGCTGGCTGGTTTATTGCTGATAAATCTGGAGCCGGTGAGCGTGGGTCTCGCGGTATCATTGCAGCACTGGGGCCAGATGGTAAGCCCTCCCGTATCGTAGTTATCTACACGACGGGGAGTCAGGCAACTATGGATGAACGAAATAGACAGATCGCTGAGATAGGTGCCTCACTGATTAAGCATTGGTAA</value></qualifier><qualifier><name>Primary Match</name><value>99.88%; Adjusted-Interval-0:0/0; &lt;a href="urn:local:.:ft-btuija3"&gt;ampR&lt;/a&gt;</value></qualifier></qualifiers></annotation><annotation><description>attB1</description><type>attB1</type><intervals><interval><minimumIndex>5346</minimumIndex><maximumIndex>5366</maximumIndex><direction>rightToLeft</direction></interval></intervals><qualifiers><qualifier><name>.hidden_geneious</name><value>true</value></qualifier></qualifiers></annotation><annotation><description>attB2</description><type>attB2</type><intervals><interval><minimumIndex>5249</minimumIndex><maximumIndex>5269</maximumIndex><direction>leftToRight</direction></interval></intervals><qualifiers><qualifier><name>.hidden_geneious</name><value>true</value></qualifier></qualifiers></annotation><annotation><description>ColE1</description><type>rep_origin</type><intervals><interval><minimumIndex>2304</minimumIndex><maximumIndex>2892</maximumIndex><direction>rightToLeft</direction></interval></intervals><qualifiers><qualifier><name>note</name><value>origin of replication from pBR322 (also known as pMB1, pUC origin)</value></qualifier><qualifier><name>note</name><value>Derived using Geneious Prime 2020.2.5 'Annotate from Database' based on nucleotide similarity</value></qualifier><qualifier><name>Transferred From</name><value>ColE1</value></qualifier><qualifier><name>Transferred Similarity</name><value>100.00%</value></qualifier><qualifier><name>Primary Match</name><value>100.00%; Adjusted-Interval-0:0/0; &lt;a href="urn:local:.:1rq-btuijgo"&gt;ColE1&lt;/a&gt;</value></qualifier></qualifiers></annotation><annotation><description>DsRed</description><type>gene</type><intervals><interval><minimumIndex>4984</minimumIndex><maximumIndex>5124</maximumIndex><direction>leftToRight</direction></interval><interval><minimumIndex>120</minimumIndex><maximumIndex>656</maximumIndex><direction>leftToRight</direction></interval></intervals><qualifiers><qualifier><name>created by</name><value>sternd</value></qualifier></qualifiers></annotation><annotation><description>w-int-R</description><type>gene</type><intervals><interval><minimumIndex>100</minimumIndex><maximumIndex>119</maximumIndex><direction>rightToLeft</direction></interval></intervals><qualifiers><qualifier><name>created by</name><value>sternd</value></qualifier><qualifier><name>note</name><value>Derived using Geneious Prime 2020.2.5 'Annotate from Database' based on nucleotide similarity</value></qualifier><qualifier><name>Transferred From</name><value>w-int-R</value></qualifier><qualifier><name>Transferred Similarity</name><value>100.00%</value></qualifier><qualifier><name>Primary Match</name><value>100.00%; Adjusted-Interval-0:0/0; &lt;a href="urn:local:.:7j-czetc3g"&gt;w-int-R&lt;/a&gt;</value></qualifier></qualifiers></annotation><annotation><description>P3</description><type>dna binding region</type><intervals><interval><minimumIndex>4786</minimumIndex><maximumIndex>4798</maximumIndex><direction>none</direction></interval></intervals><qualifiers><qualifier><name>created by</name><value>User</value></qualifier><qualifier><name>modified by</name><value>User</value></qualifier><qualifier><name>X-Transferred From</name><value>P3 binding site</value></qualifier><qualifier><name>X-Transferred Similarity</name><value>100.00%</value></qualifier><qualifier><name>note</name><value>Derived using Geneious Prime 2020.2.5 'Annotate from Database' based on nucleotide similarity</value></qualifier><qualifier><name>Transferred From</name><value>P3</value></qualifier><qualifier><name>Transferred Similarity</name><value>100.00%</value></qualifier><qualifier><name>Primary Match</name><value>100.00%; Adjusted-Interval-0:0/0; &lt;a href="urn:local:.:2t-cjug1sw"&gt;P3&lt;/a&gt;</value></qualifier><qualifier><name>Alternative Match</name><value>100.00%; Adjusted-Interval-0:0/0; &lt;a href="urn:local:.:go-cha8ls5"&gt;P3&lt;/a&gt;</value></qualifier></qualifiers></annotation><annotation><description>P3</description><type>dna binding region</type><intervals><interval><minimumIndex>4771</minimumIndex><maximumIndex>4783</maximumIndex><direction>none</direction></interval></intervals><qualifiers><qualifier><name>created by</name><value>User</value></qualifier><qualifier><name>modified by</name><value>User</value></qualifier><qualifier><name>X-Transferred From</name><value>P3 binding site</value></qualifier><qualifier><name>X-Transferred Similarity</name><value>100.00%</value></qualifier><qualifier><name>note</name><value>Derived using Geneious Prime 2020.2.5 'Annotate from Database' based on nucleotide similarity</value></qualifier><qualifier><name>Transferred From</name><value>P3</value></qualifier><qualifier><name>Transferred Similarity</name><value>100.00%</value></qualifier><qualifier><name>Primary Match</name><value>100.00%; Adjusted-Interval-0:0/0; &lt;a href="urn:local:.:2t-cjug1sw"&gt;P3&lt;/a&gt;</value></qualifier><qualifier><name>Alternative Match</name><value>100.00%; Adjusted-Interval-0:0/0; &lt;a href="urn:local:.:go-cha8ls5"&gt;P3&lt;/a&gt;</value></qualifier></qualifiers></annotation><annotation><description>P3</description><type>dna binding region</type><intervals><interval><minimumIndex>4755</minimumIndex><maximumIndex>4767</maximumIndex><direction>none</direction></interval></intervals><qualifiers><qualifier><name>created by</name><value>User</value></qualifier><qualifier><name>modified by</name><value>User</value></qualifier><qualifier><name>X-Transferred From</name><value>P3 binding site</value></qualifier><qualifier><name>X-Transferred Similarity</name><value>100.00%</value></qualifier><qualifier><name>note</name><value>Derived using Geneious Prime 2020.2.5 'Annotate from Database' based on nucleotide similarity</value></qualifier><qualifier><name>Transferred From</name><value>P3</value></qualifier><qualifier><name>Transferred Similarity</name><value>100.00%</value></qualifier><qualifier><name>Primary Match</name><value>100.00%; Adjusted-Interval-0:0/0; &lt;a href="urn:local:.:2t-cjug1sw"&gt;P3&lt;/a&gt;</value></qualifier><qualifier><name>Alternative Match</name><value>100.00%; Adjusted-Interval-0:0/0; &lt;a href="urn:local:.:go-cha8ls5"&gt;P3&lt;/a&gt;</value></qualifier></qualifiers></annotation><annotation><description>attB</description><type>misc_feature</type><intervals><interval><minimumIndex>1554</minimumIndex><maximumIndex>1837</maximumIndex><direction>leftToRight</direction></interval></intervals><qualifiers><qualifier><name>created by</name><value>User</value></qualifier><qualifier><name>X-Transferred From</name><value>attB pJFRC</value></qualifier><qualifier><name>X-Transferred Similarity</name><value>99.65%</value></qualifier><qualifier><name>note</name><value>Derived using Geneious Prime 2020.2.5 'Annotate from Database' based on nucleotide similarity</value></qualifier><qualifier><name>Transferred From</name><value>attB</value></qualifier><qualifier><name>Transferred Similarity</name><value>100.00%</value></qualifier><qualifier><name>Primary Match</name><value>100.00%; Adjusted-Interval-0:0/0; &lt;a href="urn:local:.:3a-cjug5fv"&gt;attB&lt;/a&gt;</value></qualifier><qualifier><name>Alternative Match</name><value>100.00%; Adjusted-Interval-0:-14/186; core attB (&lt;a href="urn:local:.:3a-cjug5fv"&gt;attB&lt;/a&gt;)</value></qualifier><qualifier><name>Alternative Match</name><value>100.00%; Adjusted-Interval-0:-212/57; &lt;a href="urn:local:.:wb-btuijcq"&gt;polyArg&lt;/a&gt;</value></qualifier></qualifiers></annotation><annotation><description>min FRT</description><type>misc_feature</type><intervals><interval><minimumIndex>5289</minimumIndex><maximumIndex>5322</maximumIndex><direction>leftToRight</direction></interval></intervals><qualifiers><qualifier><name>kind</name><value>recognition site</value></qualifier><qualifier><name>note</name><value>minimal FRT site that allows excision but not integration</value></qualifier><qualifier><name>note</name><value>Derived using Geneious Prime 2020.2.5 'Annotate from Database' based on nucleotide similarity</value></qualifier><qualifier><name>Transferred From</name><value>min FRT</value></qualifier><qualifier><name>Transferred Similarity</name><value>100.00%</value></qualifier><qualifier><name>Primary Match</name><value>100.00%; Adjusted-Interval-0:0/0; &lt;a href="urn:local:.:qh-btuijc1"&gt;min FRT&lt;/a&gt;</value></qualifier></qualifiers></annotation><annotation><description>w-int-F</description><type>misc_feature</type><intervals><interval><minimumIndex>5125</minimumIndex><maximumIndex>5145</maximumIndex><direction>leftToRight</direction></interval></intervals><qualifiers><qualifier><name>created by</name><value>User</value></qualifier><qualifier><name>modified by</name><value>User</value></qualifier><qualifier><name>note</name><value>Derived using Geneious Prime 2020.2.5 'Annotate from Database' based on nucleotide similarity</value></qualifier><qualifier><name>Transferred From</name><value>w-int-F</value></qualifier><qualifier><name>Transferred Similarity</name><value>100.00%</value></qualifier><qualifier><name>Primary Match</name><value>100.00%; Adjusted-Interval-0:0/0; &lt;a href="urn:local:.:73-czet2gj"&gt;w-int-F&lt;/a&gt;</value></qualifier></qualifiers></annotation><annotation><description>HS promoter</description><type>promoter</type><intervals><interval><minimumIndex>4830</minimumIndex><maximumIndex>4983</maximumIndex><direction>leftToRight</direction></interval></intervals><qualifiers><qualifier><name>created by</name><value>User</value></qualifier><qualifier><name>note</name><value>Derived using Geneious Prime 2020.2.5 'Annotate from Database' based on nucleotide similarity</value></qualifier><qualifier><name>Transferred From</name><value>HS promoter</value></qualifier><qualifier><name>Transferred Similarity</name><value>86.90%</value></qualifier><qualifier><name>.hidden_NucleotideAlignment___Primary Match Alignment___Source</name><value>CGCCGGAGTATAAATAGAGGCGCTTCGTCTACGGAGCGACAATTCAATTCAAACAAGCAAAGTGAACACGTCGCTAAGCGAAAGCTAAGCAAATAAACAAGCGCAGCTGAACAAGCTAAACAATCGGGGTACCGCTAGAGTCGACGGTACGATCCACCGGTCGCCACC</value></qualifier><qualifier><name>.hidden_NucleotideAlignment___Primary Match Alignment___Target</name><value>CGCCGGAGTATAAATAGAGGCGCTTCGTCTACGGAGCGACAATTCAATTCAAACAAGCAAAGTGAACACGTCGCTAAGCGAAAGCTAAGCAAATAAACAAGCGCAGCTGAACAAGCTAAACAATCGGGCGGCCGCACTAG--------------AGCCGGTCGCCACC</value></qualifier><qualifier><name>Primary Match</name><value>86.90%; Adjusted-Interval-0:0/0; &lt;a href="urn:local:.:44-cjuh8p8"&gt;HS promoter&lt;/a&gt;</value></qualifier></qualifiers></annotation><annotation><description>amp</description><type>promoter</type><intervals><interval><minimumIndex>3924</minimumIndex><maximumIndex>4028</maximumIndex><direction>rightToLeft</direction></interval></intervals><qualifiers><qualifier><name>note</name><value>Promoter for ampicillin resistance gene (b-lactamase)</value></qualifier><qualifier><name>regulatory_class</name><value>promoter</value></qualifier><qualifier><name>note</name><value>Derived using Geneious Prime 2020.2.5 'Annotate from Database' based on nucleotide similarity</value></qualifier><qualifier><name>Transferred From</name><value>amp</value></qualifier><qualifier><name>Transferred Similarity</name><value>100.00%</value></qualifier><qualifier><name>Primary Match</name><value>100.00%; Adjusted-Interval-0:0/0; &lt;a href="urn:local:.:108-btuijd7"&gt;amp&lt;/a&gt;</value></qualifier></qualifiers></annotation><annotation><description>T7</description><type>promoter</type><intervals><interval><minimumIndex>4677</minimumIndex><maximumIndex>4694</maximumIndex><direction>leftToRight</direction></interval></intervals><qualifiers><qualifier><name>note</name><value>T7 RNA polymerase promoter</value></qualifier><qualifier><name>regulatory_class</name><value>promoter</value></qualifier><qualifier><name>note</name><value>Derived using Geneious Prime 2020.2.5 'Annotate from Database' based on nucleotide similarity</value></qualifier><qualifier><name>Transferred From</name><value>T7</value></qualifier><qualifier><name>Transferred Similarity</name><value>100.00%</value></qualifier><qualifier><name>Primary Match</name><value>100.00%; Adjusted-Interval-0:0/0; &lt;a href="urn:local:.:17k-btuije3"&gt;T7&lt;/a&gt;</value></qualifier></qualifiers></annotation><annotation><description>T3</description><type>promoter</type><intervals><interval><minimumIndex>1865</minimumIndex><maximumIndex>1881</maximumIndex><direction>rightToLeft</direction></interval></intervals><qualifiers><qualifier><name>note</name><value>T3 RNA polymerase promoter</value></qualifier><qualifier><name>regulatory_class</name><value>promoter</value></qualifier><qualifier><name>note</name><value>Derived using Geneious Prime 2020.2.5 'Annotate from Database' based on nucleotide similarity</value></qualifier><qualifier><name>Transferred From</name><value>T3</value></qualifier><qualifier><name>Transferred Similarity</name><value>100.00%</value></qualifier><qualifier><name>Primary Match</name><value>100.00%; Adjusted-Interval-0:0/0; &lt;a href="urn:local:.:17e-btuije2"&gt;T3&lt;/a&gt;</value></qualifier></qualifiers></annotation></sequenceAnnotations><charSequence>TGCACAAAAAATAAATAAAAGTATAAACCTACTTCGTAGGATACTTCGGGGTACTTTTTGTTCGGGGTTAGATGAGCATAACGCTTGTAGTTGATATTTGAGATCCCCTATCATTGCAGGTAACCAAGGGGGGACCTTTGCCATTTGCTTGGGATATTTTGTCACCACAATTTCAGTATGGAAGCAAGGTATATGTCAAGCACCCTGCCGACATACCAGACTATAAAAAGCTGTCATTTCCTGAAGGATTTAAATGGGAAAGGGTCATGAACTTTGAAGACGGTGGCGTCGTTACTGTAACCCAGGATTCCAGTTTGCAGGATGGCTGTTTCATCTACAAGGTCAAGTTCATTGGCGTGAACTTTCCTTCCGATGGACCTGTTATGCAAAAGAAGACAATGGGCTGGGAAGCCAGCACTGAGCGTTTGTATCCTCGTGATGGCGTGTTGAAAGGAGAGATTCATAAGGCTCTGAAGCTGAAAGACGGTGGTCATTACCTAGTTGAATTCAAAAGTATTTACATGGCAAAGAAGCCTGTGCAGCTACCAGGGTACTACTATGTTGACTCCAAACTGGATATAACAAGCCACAACGAAGACTATACAATCGTTGAGCAGTATGAAAGAACCGAGGGACGCCACCATCTGTTCCTTTAGCGGCCATCGAATTCGAGCTCGCCCACTAAGCGTCGCGCCACTTCAACGCTCGATGGGAGCGTCATTGGTGGGCGGGGTAACCGTCGAAATCAGTGTTTACGCTTCCAATCGCAACAAAAAATTCACTGCAACACTGAAAAGCATACGAAAACGATGAAGATTGTACGAGAAACCATAAAGTATTTTATCCACAAAGACACGTATAGCAGAAAAGCCAAGTTAACTCGGCGATAAGTTGTGTACACAAGAATAAAATCGGCCAGATTCAGTGTTGTCAGAAATAAGAAAACCCCACTATGTTTTTCTTTGCCTTTTCTTTCTCCCAGCGATCATTCATTTCGTGGTGAAAGAACGGGGTCATTGCACGGAGTTTCGACTGCGGGAAAGCAGAGCTGCCGTTCACTTCGTCTATAATTAGCGCTTTCTATTTTCCCCGATTCGGGCCGCTGCTGCGCTTTTCCGCCTGCTGTTTGTGGCAAGTGTAGCAGCAGGCTGTGCACGCAGTGTGGCATGCACTTGGCTTTCCACCGTTGGTATCGATTCTCTGGGACGATGAGTCATTCCTTTCGGGGCCACAGCATAATCGTTGCCAGCTCACCGAAATGGTGACTTCATTTCTTAACTGCCGTCAAGCATGCGATTGTACATACATACATATTTATATATGTACATATTTATGTGACTATGGTAGGTCGATATAATAGCAATCAACGCAAGCAAATGTGTCAGTCCTGCTTACAGGAACGATTCTATTTAGTAATTTTCGTTGTATAAAGTAATTATGTATGTATGTAAGCCCCATAAATCTGAAACAATTAGGCAAAACCATGCGAAGCTCTCTAGTATAACTTCGTATAATGTATGCTATACGAAGTTCTCGAGGGGGGGCCCGGTACCGTCGACGATGTAGGTCACGGTCTCGAAGCCGCGGTGCGGGTGCCAGGGCGTGCCCTTGGGCTCCCCGGGCGCGTACTCCACCTCACCCATCTGGTCCATCATGATGAACGGGTCGAGGTGGCGGTAGTTGATCCCGGCGAACGCGCGGCGCGCCGGGAAGCCCTCGCCCTCGAAACCGCTGGGCGCGGTGGTCACGGTGAGCACGGGACGTGCGACGGCGTCGGCGGGTGCGGATACGCGGGGCAGCGTCAGCGGGTTCTCGACGGTCACGGCGGGCATGTCGACACTAGTGGTACCCAGCTTTTGTTCCCTTTAGTGAGGGTTAATTGCGCGCTTGGCGTAATCATGGTCATAGCTGTTTCCTGTGTGAAATTGTTATCCGCTCACAATTCCACACAACATACGAGCCGGAAGCATAAAGTGTAAAGCCTGGGGTGCCTAATGAGTGAGCTAACTCACATTAATTGCGTTGCGCTCACTGCCCGCTTTCCAGTCGGGAAACCTGTCGTGCCAGCTGCATTAATGAATCGGCCAACGCGCGGGGAGAGGCGGTTTGCGTATTGGGCGCTCTTCCGCTTCCTCGCTCACTGACTCGCTGCGCTCGGTCGTTCGGCTGCGGCGAGCGGTATCAGCTCACTCAAAGGCGGTAATACGGTTATCCACAGAATCAGGGGATAACGCAGGAAAGAACATGTGAGCAAAAGGCCAGCAAAAGGCCAGGAACCGTAAAAAGGCCGCGTTGCTGGCGTTTTTCCATAGGCTCCGCCCCCCTGACGAGCATCACAAAAATCGACGCTCAAGTCAGAGGTGGCGAAACCCGACAGGACTATAAAGATACCAGGCGTTTCCCCCTGGAAGCTCCCTCGTGCGCTCTCCTGTTCCGACCCTGCCGCTTACCGGATACCTGTCCGCCTTTCTCCCTTCGGGAAGCGTGGCGCTTTCTCATAGCTCACGCTGTAGGTATCTCAGTTCGGTGTAGGTCGTTCGCTCCAAGCTGGGCTGTGTGCACGAACCCCCCGTTCAGCCCGACCGCTGCGCCTTATCCGGTAACTATCGTCTTGAGTCCAACCCGGTAAGACACGACTTATCGCCACTGGCAGCAGCCACTGGTAACAGGATTAGCAGAGCGAGGTATGTAGGCGGTGCTACAGAGTTCTTGAAGTGGTGGCCTAACTACGGCTACACTAGAAGAACAGTATTTGGTATCTGCGCTCTGCTGAAGCCAGTTACCTTCGGAAAAAGAGTTGGTAGCTCTTGATCCGGCAAACAAACCACCGCTGGTAGCGGTGGTTTTTTTGTTTGCAAGCAGCAGATTACGCGCAGAAAAAAAGGATCTCAAGAAGATCCTTTGATCTTTTCTACGGGGTCTGACGCTCAGTGGAACGAAAACTCACGTTAAGGGATTTTGGTCATGAGATTATCAAAAAGGATCTTCACCTAGATCCTTTTAAATTAAAAATGAAGTTTTAAATCAATCTAAAGTATATATGAGTAAACTTGGTCTGACAGTTACCAATGCTTAATCAGTGAGGCACCTATCTCAGCGATCTGTCTATTTCGTTCATCCATAGTTGCCTGACTCCCCGTCGTGTAGATAACTACGATACGGGAGGGCTTACCATCTGGCCCCAGTGCTGCAATGATACCGCGAGACCCACGCTCACCGGCTCCAGATTTATCAGCAATAAACCAGCCAGCCGGAAGGGCCGAGCGCAGAAGTGGTCCTGCAACTTTATCCGCCTCCATCCAGTCTATTAATTGTTGCCGGGAAGCTAGAGTAAGTAGTTCGCCAGTTAATAGTTTGCGCAACGTTGTTGCCATTGCTACAGGCATCGTGGTGTCACGCTCGTCGTTTGGTATGGCTTCATTCAGCTCCGGTTCCCAACGATCAAGGCGAGTTACATGATCCCCCATGTTGTGCAAAAAAGCGGTTAGCTCCTTCGGTCCTCCGATCGTTGTCAGAAGTAAGTTGGCCGCAGTGTTATCACTCATGGTTATGGCAGCACTGCATAATTCTCTTACTGTCATGCCATCCGTAAGATGCTTTTCTGTGACTGGTGAGTACTCAACCAAGTCATTCTGAGAATAGTGTATGCGGCGACCGAGTTGCTCTTGCCCGGCGTCAATACGGGATAATACCGCGCCACATAGCAGAACTTTAAAAGTGCTCATCATTGGAAAACGTTCTTCGGGGCGAAAACTCTCAAGGATCTTACCGCTGTTGAGATCCAGTTCGATGTAACCCACTCGTGCACCCAACTGATCTTCAGCATCTTTTACTTTCACCAGCGTTTCTGGGTGAGCAAAAACAGGAAGGCAAAATGCCGCAAAAAAGGGAATAAGGGCGACACGGAAATGTTGAATACTCATACTCTTCCTTTTTCAATATTATTGAAGCATTTATCAGGGTTATTGTCTCATGAGCGGATACATATTTGAATGTATTTAGAAAAATAAACAAATAGGGGTTCCGCGCACATTTCCCCGAAAAGTGCCACCTGACGCGCCCTGTAGCGGCGCATTAAGCGCGGCGGGTGTGGTGGTTACGCGCAGCGTGACCGCTACACTTGCCAGCGCCCTAGCGCCCGCTCCTTTCGCTTTCTTCCCTTCCTTTCTCGCCACGTTCGCCGGCTTTCCCCGTCAAGCTCTAAATCGGGGGCTCCCTTTAGGGTTCCGATTTAGTGCTTTACGGCACCTCGACCCCAAAAAACTTGATTAGGGTGATGGTTCACGTAGTGGGCCATCGCCCTGATAGACGGTTTTTCGCCCTTTGACGTTGGAGTCCACGTTCTTTAATAGTGGACTCTTGTTCCAAACTGGAACAACACTCAACCCTATCTCGGTCTATTCTTTTGATTTATAAGGGATTTTGCCGATTTCGGCCTATTGGTTAAAAAATGAGCTGATTTAACAAAAATTTAACGCGAATTTTAACAAAATATTAACGCTTACAATTTCCATTCGCCATTCAGGCTGCGCAACTGTTGGGAAGGGCGATCGGTGCGGGCCTCTTCGCTATTACGCCAGCTGGCGAAAGGGGGATGTGCTGCAAGGCGATTAAGTTGGGTAACGCCAGGGTTTTCCCAGTCACGACGTTGTAAAACGACGGCCAGTGAGCGCGCGTAATACGACTCACTATAGGGCGAATTGGAGCTCCACCGCGGTGGCGGCCGCTCTAGAACTAGTGGATCCCCCGGGGATCTAATTCAATTAGAGACTAATTCAATTAGAGCTAATTCAATTAGGATCCAAGCTTATCGATTTCGAACCCTCGACCGCCGGAGTATAAATAGAGGCGCTTCGTCTACGGAGCGACAATTCAATTCAAACAAGCAAAGTGAACACGTCGCTAAGCGAAAGCTAAGCAAATAAACAAGCGCAGCTGAACAAGCTAAACAATCGGGCGGCCGCACTAGAGCCGGTCGCCACCATGAGGTCTTCCAAGAATGTTATCAAGGAGTTCATGAGGTTTAAGGTTCGCATGGAAGGAACGGTCAATGGGCACGAGTTTGAAATAGAAGGCGAAGGAGAGGGGAGGCCATACGAAGGCCACAATACCGTAAAGCTTAAGGTGAGTAGTACATGTGCATACATCTTAAGTTCACTTGATCTATAGGAACTGCGATTGCAACATCAAATTGTCTGCGGCGTGAGAACTGCGACCCACAAAAATCCCAAACCGCGGCCGTTTATCACCACTTTGTACAAGAAAGCTGGGTCGGCGCGCCCACCCTTGAAGTTCCTATTCTCTAGAAAGTATAGGAACTTCGGTGAAGGGGGCGGCCGCGGAGCCTGCTTTTTTGTACAAACTTGTGATAAACGAATTCTTGAAGACGAAAGGGCACAAACAAATAGTGACACGAAACAGATTATTCTGGTAGCTGTTCTCGCTATATAAGACAATTTTTGAGATCATATCATGATCAAGACATCTAAAGGCATTCATTTTCGACTATATTCTTTTTTACAAAAAATATAACAACCAGATATTTTAAGCTGATCCTAGA</charSequence><graphProperties graphXmlVersion="1"><qualities>804,791,777,804,809,804,763,809,804,763,772,772,711,754,711,777,763,767,767,800,899,881,948,962,994,999,994,938,938,971,990,985,920,989,981,916,957,962,913,913,962,952,999,944,934,1040,1124,1179,1197,1197,1253,1267,1267,1322,1272,1277,1291,1277,1272,1309,1341,1341,1318,1302,1303,1335,1334,1332,1295,1350,1406,1406,1406,1251,1272,1363,1328,1350,1350,1254,1291,1465,1489,1438,1465,1465,1494,1471,1503,1540,1470,1539,1533,1729,1706,1716,1682,1706,1682,1761,1756,1762,1720,1798,1770,1688,1688,1770,1836,1835,1877,1868,1877,1776,1651,1619,1766,1708,1660,1660,1850,1778,1778,1605,1679,1790,1790,1762,1739,1752,1787,1566,1538,1613,1595,1595,1657,1697,1657,1654,1664,1664,1664,1641,1656,1641,1673,1747,1753,1753,1735,1725,1735,1752,1781,1775,1735,1748,1748,1735,1798,1785,1769,1771,1729,1750,1835,1850,1877,1840,1724,1720,1687,1697,1692,1697,1693,1635,1679,1618,1618,1648,1574,1508,1523,1511,1497,1535,1572,1609,1628,1581,1618,1605,1591,1619,1539,1395,1358,1424,1392,1221,1364,1327,1313,1359,1354,1306,1343,1428,1442,1466,1521,1525,1535,1499,1499,1531,1544,1563,1586,1665,1798,1770,1768,1642,1696,1642,1708,1709,1715,1623,1582,1586,1573,1623,1614,1605,1651,1578,1578,1581,1628,1492,1492,1404,1399,1512,1471,1498,1471,1440,1471,1403,1420,1373,1438,1405,1395,1462,1395,1474,1479,1474,1480,1448,1480,1429,1456,1395,1395,1538,1508,1544,1508,1607,1613,1576,1596,1533,1600,1554,1554,1540,1508,1508,1549,1571,1646,1674,1669,1632,1632,1665,1697,1697,1674,1576,1435,1486,1543,1610,1543,1619,1652,1652,1730,1716,1716,1616,1616,1725,1738,1651,1758,1651,1814,1765,1808,1790,1739,1822,1830,1699,1699,1817,1812,1827,1778,1835,1778,1801,1799,1827,1849,1862,1787,1804,1703,1703,1659,1645,1719,1785,1711,1748,1799,1895,1849,1881,1956,1919,1919,1895,1904,1806,1924,1841,1813,1832,1795,1804,1849,1799,1812,1761,1761,1701,1715,1720,1752,1850,1637,1752,1661,1647,1706,1585,1590,1840,1904,1946,1900,1936,1951,1895,1885,1834,1890,1839,1866,1872,1919,1956,1970,2055,1954,2005,2005,1919,1948,2015,1957,2062,2052,2080,1985,2159,2131,2265,2266,2190,2301,2270,2377,2319,2302,2347,2211,2247,2196,2250,2233,2243,2223,2192,2108,2243,2174,2188,2164,2108,2057,2257,2293,2278,2166,2149,2202,2169,2117,2117,2187,2151,2121,2201,2121,2121,2173,2199,2140,2199,2122,2048,2162,2205,2188,2304,2331,2300,2300,2418,2400,2417,2284,2344,2186,2237,2325,2261,2363,2322,2308,2247,2196,2402,2442,2414,2470,2492,2515,2492,2468,2525,2464,2427,2469,2358,2487,2487,2465,2482,2608,2594,2594,2533,2505,2441,2493,2480,2479,2362,2362,2450,2381,2381,2437,2391,2478,2366,2422,2390,2297,2478,2483,2460,2371,2464,2417,2449,2354,2395,2391,2058,2109,2248,2238,2279,2201,2215,2075,2075,2018,1966,1994,1997,2063,2077,2009,2030,2083,2067,2109,2016,2062,2001,2001,2067,2020,2070,2116,2074,2150,2278,2247,2287,2270,2192,2167,2151,2201,2153,2036,2200,2167,2266,2215,2195,2195,2063,2165,2063,2215,2185,2218,2218,2367,2368,2395,2347,2312,2312,2357,2178,2178,2215,2288,2288,2317,2337,2264,2264,2360,2278,2244,2253,2328,2424,2575,2518,2603,2594,2548,2510,2433,2468,2359,2390,2357,2171,2171,2236,2335,2289,2312,2267,2496,2528,2482,2443,2406,2414,2506,2414,2404,2111,2125,2354,2266,2240,2254,2210,2157,2210,2180,2345,2238,2187,2099,1988,1965,1965,2059,2009,2136,2192,2267,2334,2334,2334,2371,2395,2445,2395,2502,2494,2424,2342,2342,2441,2473,2524,2497,2391,2317,2366,2412,2371,2371,2468,2391,2430,2349,2446,2479,2359,2351,2359,2416,2396,2428,2548,2426,2441,2406,2476,2497,2498,2534,2498,2479,2574,2467,2498,2461,2600,2652,2544,2456,2580,2432,2501,2567,2401,2410,2325,2507,2452,2395,2409,2242,2280,2279,2293,2333,2285,2349,2264,2345,2283,2353,2353,2315,2347,2234,2182,2206,2182,2257,2077,2065,2079,2091,2307,2009,2009,2141,2159,2154,2180,2173,2191,2311,2317,2274,2269,2228,2242,2052,2316,2238,2185,2303,2180,2338,2234,2340,2396,2340,2245,2206,2206,2260,2283,2381,2412,2169,2155,2183,2183,2165,2238,2265,2204,2265,2279,2234,2298,2335,2317,2335,2324,2348,2394,2318,2234,2262,2308,2459,2474,2530,2477,2385,2369,2364,2316,2237,2192,2270,2339,2275,2201,2270,2159,2164,2197,2178,2294,2340,2322,2225,2280,2257,2285,2367,2403,2294,2294,2455,2446,2382,2414,2424,2463,2436,2231,2390,2194,2310,2366,2511,2510,2482,2432,2482,2411,2502,2323,2317,2413,2432,2312,2428,2418,2228,2173,2224,2289,2233,2213,2316,2280,2247,2219,2183,2173,2219,2172,2188,2201,2187,2145,2123,2130,2172,2053,2072,2007,1937,2046,1919,1891,1840,1831,1887,1904,1881,1835,1807,1919,1988,1853,1770,1913,1966,1998,2071,2057,1970,1970,1996,1982,1871,2039,1961,1938,1992,1937,1885,1769,1725,1706,1688,1798,1779,1779,1790,1754,1690,1690,1703,1785,1679,1586,1528,1606,1606,1678,1729,1674,1805,1847,1863,1845,1824,1841,1845,1616,1584,1741,1770,1790,1813,1776,1675,1752,1721,1757,1628,1656,1720,1509,1580,1608,1486,1576,1624,1564,1636,1617,1664,1693,1706,1714,1650,1509,1687,1619,1664,1513,1641,1607,1692,1575,1558,1498,1535,1650,1541,1541,1613,1575,1587,1613,1587,1624,1637,1576,1484,1466,1540,1563,1558,1568,1655,1612,1642,1639,1605,1605,1651,1697,1655,1654,1623,1637,1683,1637,1553,1590,1580,1568,1577,1585,1591,1688,1634,1634,1638,1641,1626,1711,1721,1643,1776,1762,1766,1715,1764,1868,1882,1914,1915,1947,1915,1933,1777,1845,1777,1956,1906,1933,1907,1785,1803,1803,1747,1785,1747,1681,1804,1755,1775,1688,1730,1739,1724,1687,1697,1674,1683,1673,1673,1605,1512,1512,1561,1674,1702,1655,1655,1707,1711,1743,1756,1683,1724,1820,1877,1877,1761,1687,1692,1632,1617,1619,1614,1536,1659,1568,1697,1688,1711,1685,1620,1620,1722,1708,1643,1666,1634,1663,1711,1563,1614,1635,1571,1517,1534,1604,1572,1534,1544,1556,1554,1591,1459,1503,1554,1434,1539,1465,1395,1395,1439,1416,1273,1512,1456,1456,1470,1526,1526,1521,1452,1151,1362,1170,1364,1369,1308,1322,1336,1196,1210,1235,1228,1299,1200,1306,1230,1339,1295,1285,1281,1257,1216,1237,1308,1187,1295,1200,1355,1424,1382,1309,1309,1386,1391,1457,1405,1392,1382,1496,1612,1566,1582,1604,1567,1577,1624,1709,1729,1692,1628,1628,1640,1641,1660,1641,1562,1636,1642,1610,1610,1785,1640,1686,1685,1685,1733,1847,1808,1696,1788,1804,1756,1756,1894,1841,1877,1882,1693,1748,1693,1872,1817,1711,1738,1636,1775,1822,1720,1742,1745,1716,1698,1610,1521,1521,1535,1591,1535,1479,1503,1469,1469,1475,1401,1429,1480,1511,1474,1474,1408,1454,1442,1396,1433,1507,1440,1419,1406,1383,1420,1396,1345,1457,1452,1436,1434,1429,1438,1374,1374,1452,1386,1414,1386,1452,1304,1318,1322,1345,1323,1330,1383,1383,1341,1341,1364,1359,1364,1341,1354,1303,1281,1226,1241,1253,1327,1228,1228,1314,1348,1341,1341,1304,1286,1295,1258,1285,1285,1240,1285,1274,1242,1210,1272,1267,1249,1285,1221,1221,1216,1160,1168,1053,999,1003,966,976,763,883,739,749,738,772,739,734,661,624,606,629,629,629,624,624,606,624,609,555,532,555,532,518,545,476,481,481,481,502,504,504,508,476,476,476,439,407,407,407,439,444,444,509,509,508,490,503,481,460,460,481,481,453,453,430,481,481,448,448,481,513,545,550,545,555,534,546,541,532,550,550,587,587,540,540,555,555,555,555,555,545,555,555,522,522,527,527,550,550,550,550,550,550,550,550,550,555,550,540,532,555,559,545,550,518,518,550,545,555,541,541,587,587,587,592,536,587,536,624,629,582,582,592,592,592,592,601,620,657,656,666,698,730,675,670,680,636,636,666,615,623,655,647,683,679,661,698,698,666,730,634,527,650,650,666,703,675,638,610,610,624,638,638,666,611,598,603,643,689,689,682,666,654,643,574,638,638,643,698,703,777,754,814,800,850,984,942,1058,891,950,978,1077,920,952,1164,1202,1184,1207,1248,1168,1168,1221,1090,1191,1276,1258,1266,1255,1332,1366,1323,1284,1318,1341,1231,1180,1350,1295,1346,1312,1397,1295,1355,1300,1355,1350,1317,1384,1345,1401,1304,1373,1369,1424,1343,1324,1387,1339,1332,1332,1382,1336,1465,1398,1373,1415,1465,1448,1403,1596,1599,1651,1485,1517,1617,1504,1482,1647,1549,1549,1595,1590,1508,1692,1590,1555,1555,1513,1595,1595,1585,1627,1534,1520,1572,1659,1655,1589,1603,1557,1614,1536,1540,1540,1438,1516,1531,1483,1618,1549,1499,1557,1537,1582,1574,1583,1634,1507,1577,1507,1595,1526,1558,1622,1594,1549,1507,1549,1540,1600,1640,1624,1595,1685,1628,1649,1633,1539,1583,1413,1666,1666,1697,1655,1296,1654,1621,1654,1498,1429,1440,1415,1397,1369,1379,1288,1311,1300,1167,1272,1294,1285,1285,1203,1096,1045,1100,1100,1147,1073,1091,1096,1045,1055,1050,1018,1068,1068,971,999,999,999,999,1031,975,1035,1036,982,982,1013,976,999,947,932,933,943,943,911,971,813,813,999,994,999,994,957,957,957,957,939,952,939,925,925,934,939,934,929,929,846,800,814,763,777,772,772,772,772,772,747,777,772,777,768,814,823,823,846,818,816,830,860,842,836,810,851,802,802,777,846,806,726,874,809,962,934,955,913,984,956,955,911,842,934,911,944,985,908,1004,1003,971,1021,984,1027,930,1036,992,992,1036,1031,948,953,934,934,928,929,888,892,860,920,893,929,929,920,904,849,911,941,939,880,940,933,952,957,842,989,976,997,914,958,1021,1003,967,957,943,925,892,929,1068,1027,1017,1050,990,985,1017,1017,998,1003,941,1008,1026,1007,1007,960,1053,923,955,994,1003,990,1024,1137,1124,1110,1188,1304,1304,1309,1276,1352,1355,1327,1327,1350,1385,1323,1420,1411,1409,1373,1448,1387,1394,1394,1401,1420,1332,1369,1447,1442,1488,1584,1665,1584,1600,1678,1655,1678,1647,1600,1676,1641,1592,1611,1683,1692,1656,1684,1701,1753,1716,1729,1660,1664,1490,1490,1673,1682,1773,1812,1784,1717,1661,1769,1623,1670,1757,1590,1622,1572,1711,1679,1702,1658,1806,1672,1725,1646,1715,1664,1738,1662,1694,1714,1723,1622,1744,1680,1683,1609,1667,1667,1710,1761,1739,1778,1829,1847,2006,1792,1806,1884,1886,1947,1994,1898,1942,1845,1988,1956,1919,1968,1968,1889,2022,1930,1992,1936,1977,2084,2067,2039,2035,2100,2090,2057,2062,1904,1918,1989,1970,1906,1938,2141,2081,2042,2113,2103,2083,2103,2251,2219,2250,2229,2173,2220,2196,2291,2190,2204,2192,2148,2155,2146,2107,1832,2057,1986,1986,1984,1982,1913,1984,1967,1862,1873,1876,1881,1832,1909,1873,1896,1745,1745,1928,1905,1863,1824,1927,1864,1870,1796,1768,1805,1805,1733,1807,1826,1835,1698,1596,1687,1734,1733,1693,1638,1798,1692,1751,1748,1753,1635,1710,1737,1873,1804,1730,1742,1693,1605,1605,1582,1705,1674,1780,1820,1813,1783,1670,1737,1633,1798,1798,1756,1755,1767,1845,1813,1780,1817,1761,1835,1895,1956,1955,1922,1880,1887,1923,1850,1850,1824,1824,1901,1867,1695,1695,1745,1679,1693,1730,1748,1748,1558,1558,1696,1723,1766,1669,1664,1632,1608,1608,1595,1596,1632,1576,1563,1489,1516,1471,1503,1333,1522,1365,1577,1650,1586,1540,1581,1535,1553,1525,1557,1525,1538,1534,1563,1422,1563,1475,1438,1299,1336,1429,1415,1311,1311,1303,1271,1295,1332,1336,1355,1288,1391,1260,1346,1330,1373,1401,1360,1346,1364,1368,1401,1340,1383,1392,1401,1392,1280,1466,1425,1425,1446,1479,1507,1290,1290,1346,1267,1267,1262,1253,1216,1237,1229,1229,1179,1239,1221,1216,1188,1225,1363,1322,1318,1383,1373,1424,1465,1422,1346,1415,1350,1381,1417,1479,1438,1512,1475,1470,1507,1451,1321,1532,1524,1586,1563,1526,1600,1604,1579,1671,1429,1480,1571,1613,1583,1551,1536,1577,1559,1632,1586,1586,1593,1577,1637,1607,1484,1556,1574,1702,1668,1662,1616,1754,1631,1704,1725,1770,1770,1829,1897,1861,1956,1875,1875,1990,1961,2016,1981,1975,1984,2006,1993,2001,1862,1952,1915,1899,1968,1908,1929,1869,1941,1943,1914,1964,1940,1917,1913,2027,1999,1941,1881,2054,1961,1903,1766,1766,1957,1957,2023,2039,2069,2133,2137,2115,2102,2192,2192,2126,2117,2211,2071,2183,1853,1904,2117,2137,2127,2052,2084,2189,2159,2166,2085,2134,2113,2179,2166,2069,2122,2132,2229,2090,2090,2210,2200,2019,2019,2086,2047,2061,2100,2105,2135,2116,2099,2168,2207,2257,2128,2132,2052,2187,2037,2078,2081,2077,1989,2062,2071,2127,2034,2025,2048,2053,1993,1695,1919,1998,2029,1803,1901,1895,1895,1928,1820,1836,1812,1859,1810,1691,1654,1489,1623,1600,1815,1864,1644,1796,1607,1800,1906,1844,1984,1927,1975,1878,1843,1894,1867,1910,1845,1878,1877,1913,1933,1913,1877,1918,1863,1849,1788,1724,1753,1687,1687,1664,1729,1579,1679,1593,1780,1730,1766,1762,1738,1889,1807,1858,1867,1867,1887,1854,1877,1844,1891,1881,1887,1859,1882,1826,1803,1872,1896,1900,1826,2020,1965,1920,1883,1895,1900,1833,1851,1852,1820,1877,1608,1839,1853,1839,1780,1836,1803,1803,1863,1896,1799,1799,1817,1849,1849,1904,1872,1863,1765,1836,1790,1827,1880,1909,1799,1841,1841,1905,1935,1935,1894,1992,1959,2029,1936,1876,1964,1913,1901,1901,2002,1940,1868,1908,1924,1924,1943,1937,1928,1843,1815,1843,1922,1918,1923,1919,1926,1956,2094,2099,2076,1956,1973,1910,1917,1965,1975,1962,1936,2020,2019,2076,2048,2092,2080,2145,2074,2074,2130,2031,2115,2112,2033,2051,1884,2006,1882,1914,2002,1950,2120,2129,2235,2220,2194,2164,2127,1892,2043,2071,1927,1895,2031,1987,2098,2097,2043,2080,2038,2003,2145,2147,2136,2016,2062,1984,2076,2072,2188,2095,2044,2053,2127,2082,2002,2097,2096,1643,1671,2110,2084,2110,2110,2140,2176,2247,2105,2054,2187,2118,2206,2108,2148,2131,2130,2004,2080,2029,2137,2085,2127,2197,2148,2177,2102,2024,2125,2125,2181,2168,2070,1996,2189,2157,2132,2003,2003,2084,2141,2080,2108,2130,2326,2297,2184,2316,2316,2391,2197,2275,2252,1960,1988,1860,1883,2150,2215,2118,2193,2167,2182,2232,2185,2427,2381,2322,2242,2444,2520,2433,2392,2337,2372,2379,2455,2400,2391,2352,2269,2257,2307,2331,2170,2170,2274,2227,2270,2197,2177,2214,2162,2162,2183,2198,2225,2196,2196,2405,2277,2226,2214,2219,2175,2175,2231,2136,2136,2248,2224,2130,2002,1981,1914,1929,1937,2002,1823,1936,1927,1996,2087,2103,2085,2109,2025,1932,1932,1914,1848,1880,1835,1941,2021,2060,2094,2053,2021,2015,1838,1936,1752,1752,1848,1882,1882,1904,1744,1744,1794,1674,1687,1692,1566,1701,1678,1718,1681,1798,1711,1734,1701,1738,1577,1697,1655,1655,1635,1656,1641,1743,1656,1706,1656,1656,1692,1615,1683,1681,1597,1597,1748,1721,1812,1830,1793,1834,1868,1834,1803,1803,1904,1738,1739,1690,1711,1729,1761,1640,1704,1642,1748,1776,1767,1799,1707,1747,1678,1678,1725,1686,1686,1591,1623,1453,1416,1534,1506,1474,1354,1354,1460,1470,1502,1453,1446,1480,1446,1453,1512,1526,1526,1383,1383,1387,1387,1500,1457,1452,1388,1517,1619,1634,1634,1628,1586,1539,1561,1423,1433,1433,1507,1339,1408,1311,1480,1419,1492,1419,1447,1447,1452,1448,1411,1479,1397,1437,1418,1418,1326,1364,1355,1299,1252,1252,1343,1217,1249,1313,1319,1203,1144,1203,1338,1332,1480,1461,1429,1461,1460,1405,1293,1330,1480,1359,1378,1434,1405,1433,1480,1492,1456,1419,1415,1387,1401,1465,1420,1438,1411,1410,1363,1317,1308,1396,1336,1317,1386,1295,1295,1343,1265,1336,1346,1349,1286,1286,1360,1289,1289,1406,1406,1442,1304,1304,1253,1317,1253,1280,1116,1264,1243,1140,1110,1110,1140,1146,1132,1119,1110,1101,991,1000,1129,1029,1147,1147,1179,1124,1163,1169,1174,1160,1253,1230,1244,1179,1165,1165,1179,1179,1232,1211,1098,1124,1124,1098,1184,1163,1118,1170,1216,1212,1176,1176,1166,1166,1194,1216,1194,1078,1055,1091,1091,1055,1077,1045,893,939,962,962,962,962,962,957,886,886,878,888,888,878,865,888,865,878,863,863,888,849,888,878,878,888,850,883,883,888,851,851,851,846,810,778,577,638,638,577,495,608,495,652,652,619,620,606,694,693,703,671,606,606,651,652,666,666,615,624,624,624,624,624,666,749,772,772,762,767,777,767,880,911,877,925,897,925,878,966,1016,953,914,897,885,934,922,957,929,929,911,948,976,994,994,1063,1063,1040,1045,1045,1036,1068,1087,1049,1017,967,967,1132,1098,1114,1087,1087,1087,1151,1179,1142,1110,1165,1165,1243,1225,1232,1232,1258,1175,1253,1253,1253,1258,1271,1257,1290,1295,1302,1267,1290,1276,1262,1290,1272,1290,1318,1272,1312,1286,1311,1299,1299,1299,1332,1322,1276,1276,1294,1304,1332,1312,1312,1396,1401,1396,1433,1433,1433,1456,1503,1503,1498,1456,1466,1512,1512,1470,1456,1456,1470,1479,1471,1526,1535,1544,1567,1540,1585,1542,1617,1568,1581,1581,1702,1600,1628,1650,1660,1657,1545,1702,1738,1560,1693,1634,1736,1690,1790,1713,1868,1840,1840,1888,1821,1821,1901,1848,1811,1821,1769,1769,1945,1889,1889,1982,1974,1905,1885,2016,1973,2016,2012,2048,1965,1928,1845,1859,1821,1749,1790,1767,1767,1794,1824,1854,1836,1799,1514,1775,1720,1701,1609,1836,1756,1835,1749,1790,1868,1772,1772,1681,1632,1808,1713,1764,1764,1817,1674,1735,1665,1724,1623,1639,1687,1647,1697,1709,1739,1753,1753,1807,1694,1826,1731,1807,1807,1856,1762,1803,1803,1784,1771,1791,1791,1769,1727,1762,1762,1668,1710,1705,1792,1792,1822,1693,1914,1882,1872,1934,1919,1951,1869,1818,1872,1798,1920,1883,1903,1872,1872,1923,1946,1941,1828,1865,1938,1819,1998,1851,2002,1979,1794,1762,1933,1838,1764,1858,1895,1858,1933,1937,1932,1932,1915,1930,1850,2066,2057,2183,2038,2066,2172,2098,1994,1934,2066,1903,1861,1924,1824,1824,1915,2128,1980,2155,2155,2220,2187,2187,2175,2261,2242,2252,2224,2149,2149,2107,2113,1919,1977,1918,1918,1955,1959,1861,1861,1942,2007,1955,1955,1992,2029,2049,2027,2071,1895,2007,1960,2054,1999,2057,2022,2007,2076,2139,2183,2076,2002,1992,2000,2090,2106,2022,2022,2045,2164,2192,2343,2403,2338,2326,2400,2345,2253,2285,2325,2261,2284,2243,2224,2177,2200,2232,2166,2220,2196,2276,2283,2305,2293,2257,2317,2372,2377,2233,2419,2450,2459,2464,2422,2464,2496,2570,2520,2520,2459,2459,2492,2436,2485,2501,2562,2556,2556,2570,2464,2548,2552,2571,2560,2560,2565,2565,2514,2477,2483,2543,2446,2398,2435,2599,2599,2622,2661,2668,2631,2663,2558,2558,2576,2622,2728,2722,2556,2519,2621,2519,2525,2446,2408,2338,2334,2343,2388,2368,2462,2449,2525,2533,2509,2450,2258,2331,2195,2276,2289,2244,2302,2219,2233,2219,2151,2270,2256,2215,2215,2028,2042,2316,2298,2266,2317,2504,2504,2462,2471,2649,2611,2611,2664,2565,2565,2701,2611,2579,2635,2617,2568,2534,2539,2446,2400,2564,2460,2511,2506,2612,2460,2460,2556,2520,2482,2482,2446,2350,2244,2302,2191,2138,2087,2187,2224,2266,2423,2335,2326,2319,2319,2416,2309,2395,2351,2393,2233,2376,2395,2450,2345,2345,2246,2274,2375,2393,2282,2231,2326,2261,2271,2280,2252,2349,2400,2401,2479,2453,2538,2342,2374,2559,2439,2504,2581,2565,2527,2550,2525,2533,2538,2496,2566,2470,2479,2461,2547,2425,2476,2571,2570,2592,2555,2655,2610,2370,2472,2515,2515,2557,2414,2390,2524,2421,2398,2413,2287,2464,2329,2387,2421,2400,2346,2419,2239,2202,2244,2386,2317,2362,2342,2314,2390,2289,2297,2066,2038,2114,2059,2221,2235,2190,2183,2205,2122,2131,2099,2285,2271,2289,2273,2380,2293,2293,2275,2059,2161,2075,2218,2150,2155,2219,2158,2081,1983,1983,1988,2035,1959,1919,1868,2056,2136,2197,2034,2057,2058,2132,2113,2048,2002,2039,1940,1913,1909,1906,1948,1989,2048,2155,2130,2237,2072,2123,2154,2090,1969,1847,2125,2031,2154,2248,2184,2147,2190,2049,2148,1978,2069,2001,2034,1957,1957,2135,2140,2122,2201,2304,2367,2277,2131,2271,2131,2099,2191,2015,1983,1978,2019,1858,1849,1913,1889,1831,1723,1762,1725,1743,1753,1683,1614,1665,1631,1645,1665,1702,1655,1659,1581,1577,1589,1627,1494,1494,1665,1686,1686,1647,1664,1632,1600,1632,1683,1661,1665,1692,1692,1665,1684,1706,1656,1665,1678,1639,1655,1600,1563,1688,1684,1660,1674,1674,1622,1604,1664,1734,1766,1762,1684,1720,1766,1840,1938,1998,1928,1983,1930,1949,1927,1993,1914,1877,1914,1929,1989,1965,1952,1927,1680,1680,1729,1761,1803,1794,1840,1822,1877,1942,1901,1872,1891,1836,1851,2002,1920,1855,1855,2012,2002,2058,2025,1956,2030,1974,2025,2132,2094,2067,2103,2057,1983,2118,2078,2125,2130,2138,2236,2154,1917,1932,1880,1905,1910,1975,1975,2021,2160,2196,2298,1989,2247,2026,2286,2271,2290,2193,2142,2040,2062,2067,2092,2109,2016,2090,2046,2058,1984,2127,2108,1919,1919,2039,2039,1912,1884,2071,2035,2044,2016,2072,2118,2155,2017,1980,2122,2030,2034,1927,1887,1929,1927,2025,1871,1848,1783,1943,1922,2005,1975,1975,1872,1917,1891,1969,2010,1970,1961,1960,1970,1876,1876,1957,2017,1994,2030,2012,1924,1887,1867,1859,1859,1941,1887,1975,1957,1900,1988,1972,1949,1951,1919,1904,1727,1727,1788,1756,1664,1649,1701,1612,1627,1701,1652,1652,1655,1608,1570,1556,1595,1706,1706,1693,1589,1589,1558,1660,1618,1528,1623,1597,1662,1646,1669,1574,1499,1654,1554,1475,1489,1589,1646,1646,1637,1549,1665,1558,1522,1544,1516,1540,1475,1465,1410,1350,1350,1396,1378,1345,1332,1429,1442,1438,1418,1336,1344,1318,1095,1095,1041,1110,1080,1025,1068,1064,1031,993,967,1008,952,999,878,902,957,884,916,921,1063,1017,1064,1054,1076,1114,1142,1149,1149,1243,1133,1133,1228,1196,1230,1206,1188,1179,1165,1147,1193,1165,1216,1165,1211,1192,1192,1211,1253,1253,1165,1197,1248,1242,1225,1235,1244,1244,1174,1197,1234,1286,1290,1221,1285,1364,1318,1290,1294,1244,1257,1265,1244,1107,1257,1290,1210,1174,1174,1123,1127,1142,1129,1172,1172,1147,1147,1221,1216,1144,1207,1189,1189,1202,1140,1164,1071,1119,1118,1103,1085,1085,960,1077,1091,1094,1094,1142,1184,1156,1175,1156,1093,967,1063,1063,1068,1068,999,922,998,998,1002,1031,1007,1091,1091,1024,1105,1096,1096,1096,1072,1109,1052,1133,1137,1142,1114,1161,1188,1228,1221,1189,1164,1152,1248,1318,1248,1317,1322,1312,1281,1281,1286,1267,1286,1332,1360,1302,1329,1396,1329,1368,1319,1319,1290,1382,1364,1301,1227,1317,1285,1248,1262,1211,1290,1163,1221,1156,1137,1137,1123,1184,1119,1062,1062,1212,1170,1244,1244,1207,1207,1253,1166,1177,1198,1187,1225,1225,1187,1202,1187,1238,1196,1196,1184,1258,1225,1355,1310,1429,1431,1466,1468,1434,1409,1446,1321,1446,1409,1443,1448,1580,1632,1617,1569,1617,1569,1623,1581,1682,1544,1376,1376,1506,1506,1654,1641,1508,1692,1508,1397,1757,1756,1766,1795,1693,1859,1693,1799,1868,1904,1867,1822,1718,1825,1793,1758,1840,1789,1663,1826,1847,1884,1900,1813,1901,1961,1961,1864,1799,1895,1840,1877,1812,1841,1831,1868,1813,1810,1854,1810,1695,1785,1840,1760,1720,1766,1564,1532,1748,1733,1776,1825,1819,1627,1619,1527,1631,1669,1631,1664,1664,1644,1626,1676,1617,1613,1642,1576,1590,1576,1602,1554,1618,1589,1494,1538,1499,1531,1387,1522,1503,1522,1387,1540,1498,1517,1521,1485,1498,1591,1535,1561,1581,1576,1484,1415,1383,1382,1456,1539,1558,1519,1422,1408,1562,1603,1595,1624,1610,2076,2019,2065,2019,2057,2057,2047,2011,1997,1834,1867,1835,1856,1891,1878,1864,1684,1684,1697,1793,1793,1520,1488,1446,1586,1467,1724,1682,1637,1637,1412,1449,1715,1494,1545,1670,1561,1678,1515,1664,1323,1326,1738,1741,1715,1752,1815,1859,1812,1794,1867,1867,1867,1875,1767,1860,1978,1884,1884,1917,1789,1767,1739,1794,1923,1932,1868,1956,1868,1974,2002,1850,1836,1912,1932,1912,1923,1814,1752,1752,1814,1850,1678,1678,1933,1966,1840,1880,1840,1886,1882,1882,1746,1746,1881,1848,1738,1701,1789,1789,1773,1722,1759,1851,1822,1838,1936,1810,2007,2002,2043,2126,2076,2164,2173,2182,2030,2169,1993,2046,2046,2077,1972,2056,2122,2065,2000,2091,2158,2086,1995,1967,2112,2103,2113,2122,1964,1964,2051,2153,2135,2069,1870,1838,1941,1872,1899,1916,1762,1958,1659,1617,1617,1538,1589,1793,1789,1729,1733,1733,1702,1716,1655,1655,1610,1682,1689,1733,1733,1766,1701,1733,1803,1767,1682,1682,1765,1826,1798,1822,1747,1756,1756,1760,1707,1700,1647,1655,1780,1654,1691,1706,1622,1724,1645,1608,1526,1466,1494,1464,1400,1493,1513,1493,1536,1563,1528,1471,1526,1470,1566,1580,1605,1568,1482,1508,1480,1461,1477,1422,1526,1500,1500,1521,1526,1480,1591,1549,1508,1508,1571,1568,1556,1451,1525,1443,1443,1397,1465,1379,1379,1429,1528,1538,1518,1503,1508,1535,1650,1500,1617,1652,1628,1573,1536,1519,1563,1563,1587,1572,1472,1507,1464,1464,1502,1457,1501,1521,1595,1555,1539,1561,1469,1437,1531,1512,1531,1520,1393,1393,1512,1494,1497,1497,1526,1531,1558,1600,1451,1632,1632,1474,1705,1630,1742,1702,1729,1674,1585,1577,1605,1577,1609,1642,1729,1594,1594,1693,1697,1645,1687,1652,1638,1761,1778,1691,1662,1680,1784,1757,1757,1827,1827,1818,1778,1746,1817,1697,1748,1781,1789,1796,1687,1872,1850,1850,1880,1868,1785,1771,1894,1891,1854,1863,1831,1965,1965,2002,2031,2035,1919,1949,2091,2240,2246,2089,2302,2432,2432,2420,2319,2368,2391,2391,2321,2303,2271,2316,2302,2302,2337,2365,2319,2319,2246,2297,2343,2385,2281,2281,2333,2333,2306,2405,2222,2354,2382,2359,2423,2245,2245,2418,2367,2233,2216,2198,2231,2263,2317,2358,2218,2257,2266,2262,2222,2350,2219,2182,2364,2460,2389,2428,2428,2289,2261,2249,2240,2381,2277,2351,2354,2354,2479,2478,2400,2437,2341,2437,2332,2298,2349,2375,2375,2407,2492,2399,2477,2454,2418,2492,2472,2519,2465,2516,2534,2534,2475,2475,2597,2479,2516,2497,2488,2585,2441,2473,2564,2474,2414,2414,2435,2467,2534,2504,2376,2427,2470,2400,2456,2456,2385,2359,2381,2359,2400,2294,1905,1919,2315,2232,2255,2262,2303,2215,2111,2150,2201,2164,2066,2029,2005,1968,2099,2457,2485,2394,2427,2383,2441,2383,2439,2325,2311,2094,2116,2116,1984,1969,2007,1974,1974,1979,2053,1928,2063,2006,2094,2100,1987,1987,2016,2062,2044,2094,2018,2044,2009,2069,2066,2219,2311,2342,2342,2279,2279,2293,2147,2294,2110,2293,2257,2220,2256,2220,2256,2266,2293,2228,2215,2164,2076,2055,2215,2206,2206,2163,2232,2214,2086,2057,2011,2061,2167,2164,2173,2196,2151,2155,2151,2123,2109,2085,2046,2046,2020,2094,2046,2030,2083,2084,2036,2085,2036,1991,1849,1849,1877,1914,1914,1905,1974,2067,2001,2034,2014,1912,1900,2111,2043,2043,2001,2027,2025,1905,1951,1845,2015,1818,1806,1974,2007,1853,1918,1853,1956,1906,1934,1891,1955,2054,2070,2175,2182,2211,2214,2219,2218,2284,2177,2177,2244,2244,2084,2308,2278,2265,2265,2289,2246,2246,2313,2326,2257,1877,1831,2020,1990,2081,2090,2090,2057,2057,2057,1997,2016,2058,2054,2083,2049,2072,2072,2145,2169,2085,2095,2095,2024,2056,2053,2136,1963,1963,2109,2091,2179,2131,2086,2183,2186,1910,2112,1947,2135,2089,2154,2154,1852,1887,2152,2178,2242,2175,2135,2188,2188,2196,2196,2090,2058,2038,2003,2233,2203,2168,2088,2146,2201,2099,2142,2002,2215,2034,2090,2041,2053,2079,2109,2167,2051,2155,2051,2132,2122,2158,2122,2220,2108,2095,1984,1984,1912,1912,2048,2109,2044,2007,2011,2011,2067,2025,1928,1863,1763,1707,1831,1798,1771,1771,1745,1777,1822,1845,1840,1836,1827,1799,1757,1716,1716,1866,1866,1907,1941,1875,1912,1965,1904,1942,1846,1882,1780,1716,1766,1753,1799,1831,1700,1700,1780,1780,1798,1798,1716,1827,1818,1872,1875,1887,1909,1896,1873,1928,1961,1988,1958,1761,1794,1660,1688,1775,1794,1882,1933,1909,1923,1862,1862,1891,1965,1880,1814,1777,1890,1861,1914,1863,1863,1818,1946,1849,1881,1891,1875,1891,1864,1772,1772,1664,1664,1669,1660,1641,1627,1645,1568,1520,1520,1551,1531,1567,1530,1553,1591,1531,1549,1519,1531,1519,1471,1401,1498,1480,1465,1457,1443,1396,1405,1405,1383,1475,1405,1516,1462,1488,1415,1415,1438,1405,1411,1429,1397,1314,1429,1442,1429,1415,1464,1394,1443,1512,1443,1394,1475,1434,1475,1434,1316,1399,1316,1452,1452,1438,1475,1413,1413,1489,1489,1549,1167,1374,1153,1474,1466,1494,1521,1499,1462,1466,1469,1283,1348,1251,1401,1478,1471,1520,1407,1407,1440,1360,1469,1402,1526,1471,1288,1303,1456,1340,1224,1470,1392,1406,1438,1415,1374,1439,1312,1395,1291,1313,1422,1452,1385,1318,1304,1318,1344,1312,1355,1025,1025,1169,1132,1045,1133,1073,1073,1174,1110,1064,1095,1186,1179,1137,1133,1137,1183,1138,1086,1137,1087,956,956,1049,1086,1142,1137,1137,1142,1062,1136,1105,1174,1099,1182,1271,1232,1262,1269,1308,1353,1313,1313,1355,1355,1368,1396,1376,1376,1387,1382,1336,1336,1420,1383,1394,1419,1428,1410,1410,1386,1350,1318,1365,1174,1382,1203,1210,1203,1397,1427,1390,1410,1470,1442,1432,1383,1237,1202,1218,1378,1366,1346,1346,1368,1368,1355,1355,1355,1397,1355,1355,1434,1419,1382,1373,1332,1364,1369,1332,1401,1332,1387,1388,1374,1373,1470,1479,1487,1424,1466,1396,1437,1415,1368,1406,1373,1433,1397,1433,1419,1226,1291,1369,1291,1345,1295,1323,1344,1308,1308,1263,1174,1248,1304,1253,1175,1175,1253,1211,1096,1078,1119,1101,1020,1020,1031,1087,1021,1059,1051,1110,1165,1221,1133,1161,1087,1050,1104,1119,1082,953,925,1011,992,1036,950,956,971,989,948,967,994,888,930,939,918,957,924,893,925,902,925,901,878,781,781,846,799,698,851,851,819,813,818,841,818,790,790,809,809,692,692,798,791,753,766,766,753,804,800,786,785,745,698,730,689,622,696,735,698,675,654,617,638,661,666,661,647,656,647,774,804,774,842,800,841,717,717,841,690,690,736,736,772,804,809,800,943,917,943,971,894,966,929,952,892,819,874,878,879,845,845,867,846,846,828</qualities></graphProperties></XMLSerialisableRootElement></originalElement><additionalXml perUser="true" /><additionalXml perUser="false"><sequenceViewOptions geneiousVersion="2020.2.5" additionalXmlKey="sequenceViewOptions"><SequenceViewerState><zoom>0.04022177419354839</zoom><SequenceViewerSelectionState tmForSelection="-1.0"><selectedRegions><element class="com.biomatters.plugins.sequenceviewer.selection.SelectedRegion"><SelectedRegion><residues><XMLSerialisableRootElement><from>5560</from><to>5540</to></XMLSerialisableRootElement></residues><sequences><XMLSerialisableRootElement><from>0</from><to>1</to></XMLSerialisableRootElement></sequences></SelectedRegion></element></selectedRegions></SequenceViewerSelectionState><SequenceViewerLocation><sequenceNumber>0</sequenceNumber><residueNumber>1883</residueNumber><xOffset>0</xOffset><yOffset>-119</yOffset></SequenceViewerLocation></SequenceViewerState><translation><option name="frame">SelectionOrAnnotation</option><option name="relativeTo">sequence</option></translation><liveAnnotators><option name="com.biomatters.plugins.featureFinder.FeatureFinder_NUCLEOTIDEOn">false</option><option name="ORF_Annotation_GeneratorOn">false</option></liveAnnotators><restrictionSites><childOption name="com.biomatters.plugins.restrictionAnalysis.RestrictionSiteAnnotationGenerator"><childOption name="com.biomatters.plugins.restrictionAnalysis.RestrictionSiteAnnotationGenerator"><option name="excluded">(1, 5560)</option><option name="grabExcludeRangeOption">[1,5560)</option></childOption></childOption></restrictionSites></sequenceViewOptions><sequenceViewOptions geneiousVersion="2020.2.5" additionalXmlKey="sequenceViewOptions52-d2u4amv"><SequenceViewerState><zoom isMinimumZoom="true">0.007988609032823741</zoom><SequenceViewerSelectionState tmForSelection="-1.0"><selectedRegions /></SequenceViewerSelectionState><SequenceViewerLocation><sequenceNumber>1</sequenceNumber><residueNumber>2785</residueNumber><annotationNumber>4</annotationNumber><annotation_Track>-1</annotation_Track><annotationIntervalNumber>1</annotationIntervalNumber><xOffset>0</xOffset><yOffset>-36</yOffset></SequenceViewerLocation></SequenceViewerState><translation><option name="frame">SelectionOrAnnotation</option><option name="relativeTo">sequence</option></translation><liveAnnotators><option name="com.biomatters.plugins.featureFinder.FeatureFinder_NUCLEOTIDEOn">false</option><option name="ORF_Annotation_GeneratorOn">false</option></liveAnnotators><restrictionSites><option name="com.biomatters.plugins.restrictionAnalysis.RestrictionSiteAnnotationGeneratorOn">false</option><childOption name="com.biomatters.plugins.restrictionAnalysis.RestrictionSiteAnnotationGenerator"><childOption name="com.biomatters.plugins.restrictionAnalysis.RestrictionSiteAnnotationGenerator"><option name="excluded">(1, 5560)</option><option name="grabExcludeRangeOption">[1,5560)</option></childOption></childOption></restrictionSites></sequenceViewOptions><DocumentHistory geneiousVersion="2020.2.5" additionalXmlKey="DocumentHistory"><entryFields><DocumentHistoryEntryField class="com.biomatters.geneious.publicapi.documents.DocumentHistoryEntryFieldImplementation"><com.biomatters.date fieldName="Created"><![CDATA[1612143199589]]></com.biomatters.date></DocumentHistoryEntryField><DocumentHistoryEntryField class="com.biomatters.geneious.publicapi.documents.DocumentHistoryEntryFieldImplementation"><com.biomatters.user fieldName="User"><![CDATA[sternd]]></com.biomatters.user></DocumentHistoryEntryField><DocumentHistoryEntryField class="com.biomatters.geneious.publicapi.documents.DocumentHistoryEntryFieldImplementation"><com.biomatters.geneiousVersion fieldName="Geneious Version"><![CDATA[2020.2.5]]></com.biomatters.geneiousVersion></DocumentHistoryEntryField><DocumentHistoryEntryField class="com.biomatters.geneious.publicapi.documents.DocumentHistoryEntryFieldImplementation"><description fieldName="Extraction"></description></DocumentHistoryEntryField><DocumentHistoryEntryField name="From " type="com.biomatters.geneious.publicapi.documents.DocumentHistoryReferencedDocumentsEntryField"><entry><revision>2</revision><urn class="urn" weakReference="true">urn:local:.:f4-cxqw43g</urn></entry></DocumentHistoryEntryField></entryFields><entryFields><DocumentHistoryEntryField class="com.biomatters.geneious.publicapi.documents.DocumentHistoryEntryFieldImplementation"><com.biomatters.date fieldName="Saved"><![CDATA[1612143255566]]></com.biomatters.date></DocumentHistoryEntryField><DocumentHistoryEntryField class="com.biomatters.geneious.publicapi.documents.DocumentHistoryEntryFieldImplementation"><com.biomatters.user fieldName="User"><![CDATA[sternd]]></com.biomatters.user></DocumentHistoryEntryField><DocumentHistoryEntryField class="com.biomatters.geneious.publicapi.documents.DocumentHistoryEntryFieldImplementation"><com.biomatters.geneiousVersion fieldName="Geneious Version"><![CDATA[2020.2.5]]></com.biomatters.geneiousVersion></DocumentHistoryEntryField><DocumentHistoryEntryField class="com.biomatters.geneious.publicapi.documents.DocumentHistoryEntryFieldImplementation"><com.biomatters.autogeneratedEntry fieldName=""></com.biomatters.autogeneratedEntry></DocumentHistoryEntryField></entryFields><entryFields><DocumentHistoryEntryField class="com.biomatters.geneious.publicapi.documents.DocumentHistoryEntryFieldImplementation"><com.biomatters.date fieldName="Saved"><![CDATA[1612143715167]]></com.biomatters.date></DocumentHistoryEntryField><DocumentHistoryEntryField class="com.biomatters.geneious.publicapi.documents.DocumentHistoryEntryFieldImplementation"><com.biomatters.user fieldName="User"><![CDATA[sternd]]></com.biomatters.user></DocumentHistoryEntryField><DocumentHistoryEntryField class="com.biomatters.geneious.publicapi.documents.DocumentHistoryEntryFieldImplementation"><com.biomatters.geneiousVersion fieldName="Geneious Version"><![CDATA[2020.2.5]]></com.biomatters.geneiousVersion></DocumentHistoryEntryField><DocumentHistoryEntryField class="com.biomatters.geneious.publicapi.documents.DocumentHistoryEntryFieldImplementation"><com.biomatters.autogeneratedEntry fieldName=""></com.biomatters.autogeneratedEntry></DocumentHistoryEntryField></entryFields><entryFields><DocumentHistoryEntryField class="com.biomatters.geneious.publicapi.documents.DocumentHistoryEntryFieldImplementation"><com.biomatters.date fieldName="Saved"><![CDATA[1612626120954]]></com.biomatters.date></DocumentHistoryEntryField><DocumentHistoryEntryField class="com.biomatters.geneious.publicapi.documents.DocumentHistoryEntryFieldImplementation"><com.biomatters.user fieldName="User"><![CDATA[sternd]]></com.biomatters.user></DocumentHistoryEntryField><DocumentHistoryEntryField class="com.biomatters.geneious.publicapi.documents.DocumentHistoryEntryFieldImplementation"><com.biomatters.geneiousVersion fieldName="Geneious Version"><![CDATA[2020.2.5]]></com.biomatters.geneiousVersion></DocumentHistoryEntryField><DocumentHistoryEntryField class="com.biomatters.geneious.publicapi.documents.DocumentHistoryEntryFieldImplementation"><com.biomatters.autogeneratedEntry fieldName=""></com.biomatters.autogeneratedEntry></DocumentHistoryEntryField></entryFields><entryFields><DocumentHistoryEntryField class="com.biomatters.geneious.publicapi.documents.DocumentHistoryEntryFieldImplementation"><com.biomatters.date fieldName="Saved"><![CDATA[1612626222539]]></com.biomatters.date></DocumentHistoryEntryField><DocumentHistoryEntryField class="com.biomatters.geneious.publicapi.documents.DocumentHistoryEntryFieldImplementation"><com.biomatters.user fieldName="User"><![CDATA[sternd]]></com.biomatters.user></DocumentHistoryEntryField><DocumentHistoryEntryField class="com.biomatters.geneious.publicapi.documents.DocumentHistoryEntryFieldImplementation"><com.biomatters.geneiousVersion fieldName="Geneious Version"><![CDATA[2020.2.5]]></com.biomatters.geneiousVersion></DocumentHistoryEntryField><DocumentHistoryEntryField class="com.biomatters.geneious.publicapi.documents.DocumentHistoryEntryFieldImplementation"><com.biomatters.autogeneratedEntry fieldName=""></com.biomatters.autogeneratedEntry></DocumentHistoryEntryField></entryFields><entryFields><DocumentHistoryEntryField class="com.biomatters.geneious.publicapi.documents.DocumentHistoryEntryFieldImplementation"><com.biomatters.date fieldName="Saved"><![CDATA[1612626348117]]></com.biomatters.date></DocumentHistoryEntryField><DocumentHistoryEntryField class="com.biomatters.geneious.publicapi.documents.DocumentHistoryEntryFieldImplementation"><com.biomatters.user fieldName="User"><![CDATA[sternd]]></com.biomatters.user></DocumentHistoryEntryField><DocumentHistoryEntryField class="com.biomatters.geneious.publicapi.documents.DocumentHistoryEntryFieldImplementation"><com.biomatters.geneiousVersion fieldName="Geneious Version"><![CDATA[2020.2.5]]></com.biomatters.geneiousVersion></DocumentHistoryEntryField><DocumentHistoryEntryField class="com.biomatters.geneious.publicapi.documents.DocumentHistoryEntryFieldImplementation"><com.biomatters.autogeneratedEntry fieldName=""></com.biomatters.autogeneratedEntry></DocumentHistoryEntryField></entryFields><entryFields><DocumentHistoryEntryField class="com.biomatters.geneious.publicapi.documents.DocumentHistoryEntryFieldImplementation"><com.biomatters.date fieldName="Saved"><![CDATA[1612626354805]]></com.biomatters.date></DocumentHistoryEntryField><DocumentHistoryEntryField class="com.biomatters.geneious.publicapi.documents.DocumentHistoryEntryFieldImplementation"><com.biomatters.user fieldName="User"><![CDATA[sternd]]></com.biomatters.user></DocumentHistoryEntryField><DocumentHistoryEntryField class="com.biomatters.geneious.publicapi.documents.DocumentHistoryEntryFieldImplementation"><com.biomatters.geneiousVersion fieldName="Geneious Version"><![CDATA[2020.2.5]]></com.biomatters.geneiousVersion></DocumentHistoryEntryField><DocumentHistoryEntryField class="com.biomatters.geneious.publicapi.documents.DocumentHistoryEntryFieldImplementation"><com.biomatters.autogeneratedEntry fieldName=""></com.biomatters.autogeneratedEntry></DocumentHistoryEntryField></entryFields><entryFields><DocumentHistoryEntryField class="com.biomatters.geneious.publicapi.documents.DocumentHistoryEntryFieldImplementation"><com.biomatters.date fieldName="Saved"><![CDATA[1612626910461]]></com.biomatters.date></DocumentHistoryEntryField><DocumentHistoryEntryField class="com.biomatters.geneious.publicapi.documents.DocumentHistoryEntryFieldImplementation"><com.biomatters.user fieldName="User"><![CDATA[sternd]]></com.biomatters.user></DocumentHistoryEntryField><DocumentHistoryEntryField class="com.biomatters.geneious.publicapi.documents.DocumentHistoryEntryFieldImplementation"><com.biomatters.geneiousVersion fieldName="Geneious Version"><![CDATA[2020.2.5]]></com.biomatters.geneiousVersion></DocumentHistoryEntryField><DocumentHistoryEntryField class="com.biomatters.geneious.publicapi.documents.DocumentHistoryEntryFieldImplementation"><com.biomatters.autogeneratedEntry fieldName=""></com.biomatters.autogeneratedEntry></DocumentHistoryEntryField></entryFields><entryFields><DocumentHistoryEntryField class="com.biomatters.geneious.publicapi.documents.DocumentHistoryEntryFieldImplementation"><com.biomatters.date fieldName="Saved"><![CDATA[1614696930776]]></com.biomatters.date></DocumentHistoryEntryField><DocumentHistoryEntryField class="com.biomatters.geneious.publicapi.documents.DocumentHistoryEntryFieldImplementation"><com.biomatters.user fieldName="User"><![CDATA[sternd]]></com.biomatters.user></DocumentHistoryEntryField><DocumentHistoryEntryField class="com.biomatters.geneious.publicapi.documents.DocumentHistoryEntryFieldImplementation"><com.biomatters.geneiousVersion fieldName="Geneious Version"><![CDATA[2020.2.5]]></com.biomatters.geneiousVersion></DocumentHistoryEntryField><DocumentHistoryEntryField class="com.biomatters.geneious.publicapi.documents.DocumentHistoryEntryFieldImplementation"><com.biomatters.autogeneratedEntry fieldName=""></com.biomatters.autogeneratedEntry></DocumentHistoryEntryField></entryFields><entryFields><DocumentHistoryEntryField class="com.biomatters.geneious.publicapi.documents.DocumentHistoryEntryFieldImplementation"><com.biomatters.date fieldName="Saved"><![CDATA[1614697660211]]></com.biomatters.date></DocumentHistoryEntryField><DocumentHistoryEntryField class="com.biomatters.geneious.publicapi.documents.DocumentHistoryEntryFieldImplementation"><com.biomatters.user fieldName="User"><![CDATA[sternd]]></com.biomatters.user></DocumentHistoryEntryField><DocumentHistoryEntryField class="com.biomatters.geneious.publicapi.documents.DocumentHistoryEntryFieldImplementation"><com.biomatters.geneiousVersion fieldName="Geneious Version"><![CDATA[2020.2.5]]></com.biomatters.geneiousVersion></DocumentHistoryEntryField><DocumentHistoryEntryField class="com.biomatters.geneious.publicapi.documents.DocumentHistoryEntryFieldImplementation"><com.biomatters.autogeneratedEntry fieldName=""></com.biomatters.autogeneratedEntry></DocumentHistoryEntryField></entryFields><entryFields><DocumentHistoryEntryField class="com.biomatters.geneious.publicapi.documents.DocumentHistoryEntryFieldImplementation"><com.biomatters.date fieldName="Saved"><![CDATA[1614697692784]]></com.biomatters.date></DocumentHistoryEntryField><DocumentHistoryEntryField class="com.biomatters.geneious.publicapi.documents.DocumentHistoryEntryFieldImplementation"><com.biomatters.user fieldName="User"><![CDATA[sternd]]></com.biomatters.user></DocumentHistoryEntryField><DocumentHistoryEntryField class="com.biomatters.geneious.publicapi.documents.DocumentHistoryEntryFieldImplementation"><com.biomatters.geneiousVersion fieldName="Geneious Version"><![CDATA[2020.2.5]]></com.biomatters.geneiousVersion></DocumentHistoryEntryField><DocumentHistoryEntryField class="com.biomatters.geneious.publicapi.documents.DocumentHistoryEntryFieldImplementation"><com.biomatters.autogeneratedEntry fieldName=""></com.biomatters.autogeneratedEntry></DocumentHistoryEntryField></entryFields></DocumentHistory><sequenceViewOptions geneiousVersion="2020.2.5" additionalXmlKey="sequenceViewOptions35-cym3n04"><SequenceViewerState><zoom isMinimumZoom="true">0.013549160535971222</zoom><SequenceViewerSelectionState tmForSelection="-1.0"><selectedRegions /></SequenceViewerSelectionState><SequenceViewerLocation><sequenceNumber>1</sequenceNumber><residueNumber>2786</residueNumber><xOffset>0</xOffset><yOffset>15</yOffset></SequenceViewerLocation></SequenceViewerState><translation><option name="frame">SelectionOrAnnotation</option><option name="relativeTo">sequence</option></translation><liveAnnotators><option name="com.biomatters.plugins.featureFinder.FeatureFinder_NUCLEOTIDEOn">false</option><option name="ORF_Annotation_GeneratorOn">false</option></liveAnnotators><restrictionSites><option name="com.biomatters.plugins.restrictionAnalysis.RestrictionSiteAnnotationGeneratorOn">false</option><childOption name="com.biomatters.plugins.restrictionAnalysis.RestrictionSiteAnnotationGenerator"><childOption name="com.biomatters.plugins.restrictionAnalysis.RestrictionSiteAnnotationGenerator"><option name="excluded">(1, 5560)</option><option name="grabExcludeRangeOption">[1,5560)</option></childOption></childOption></restrictionSites></sequenceViewOptions></additionalXml></geneiousDocument>
<geneiousDocument class="com.biomatters.geneious.publicapi.implementations.sequence.DefaultNucleotideGraphSequence" version="1.3-11" revisionNumber="13" pluginDocumentRevisionNumber="7" geneiousVersion="2020.2.5" geneiousVersionMinimum="7.1" PluginDocument_FormatLastChanged="7.1" PluginDocument_FormatLastExtended="8.1" PluginDocument_OldestVersionSerializableTo="6.0" isReferenceOnly="false"><hiddenFields><parent_operation_record_document type="int">0</parent_operation_record_document><cache_urn type="urn">urn:local:.:52-d2u4amv</cache_urn><nucleotideSequenceWithQualityCount type="int">1</nucleotideSequenceWithQualityCount><description>2,034 reads from Sample_P190 assembled using Geneious</description><override_cache_name>p{3P3-dsRed::FRT-RC,attB}</override_cache_name><overrideDocumentType>com.biomatters.geneious.publicapi.documents.sequence.NucleotideSequenceDocument</overrideDocumentType><cache_plugin_document_urn></cache_plugin_document_urn><strong_referenced_documents type="list"><strong_referenced_documents type="int">0</strong_referenced_documents></strong_referenced_documents><cache_name>p{3P3-dsRed::FRT-RC,attB}</cache_name><override_modified_date type="date">1614697698862</override_modified_date><cache_created type="date">1611619407762</cache_created><referenced_documents type="list"><referenced_documents>urn:local:.:51-d2u4amv@0</referenced_documents></referenced_documents><trimmedSequencesCount type="int">0</trimmedSequencesCount></hiddenFields><fields><document_size type="bytes">53687</document_size><molType>DNA</molType><mediumQualityPercent decimalPlacesDisplayed="1" type="percent">0.0</mediumQualityPercent><highQualityPercent decimalPlacesDisplayed="1" type="percent">100.0</highQualityPercent><number_of_source_sequences type="int">2034</number_of_source_sequences><modified_date type="date">1611619408132</modified_date><lowQualityPercent decimalPlacesDisplayed="1" type="percent">0.0</lowQualityPercent><percentage_similarity decimalPlacesDisplayed="1" type="percent">99.50028171392056</percentage_similarity><meanCoverage type="double">53.568029608741625</meanCoverage><sampleName>Sample_P190</sampleName><sequence_residues>TGCCTGACTCCCCGTCGTGTAGATAACTACGATACGGGAGGGCTTACCATCTGGCCCCAGTGCTGCAATGATACCGCGAGACCCACGCTCACCGGCTCCAGATTTATCAGCAATAAACCAGCCAGCCGGAAGGGCCGAGCGCAGAAGTGGTCCTGCAACTTTATCCGCCTCCATCCAGTCTATTAATTGTTGCCGGGAAGCTAGAGTAAGTAGTTCGCCAGTTAATAGTTTGCGCAACGTTGTTGCCATTGCTACAGGCATCGTGGTGTCACGCTCGTCGTTTGGTATGGCTTCATTCAGCTCCGGTTCCCAACGATCAAGGCGAGTTACATGATCCCCCATGTTGTGCAAAAAAGCGGTTAGCTCCTTCGGTCCTCCGATCGTTGTCAGAAGTAAGTTGGCCGCAGTGTTATCACTCATGGTTATGGCAGCACTGCATAATTCTCTTACTGTCATGCCATCCGTAAGATGCTTTTCTGTGACTGGTGAGTACTCAACCA</sequence_residues><freeEndGaps type="boolean">true</freeEndGaps><topology>circular</topology><abiguities type="int">0</abiguities><postTrimLength type="int">5560</postTrimLength><percentage_identical decimalPlacesDisplayed="1" type="percent">86.4281862304512</percentage_identical><cache_name>Sample_P190 Geneious Sensitivity=Medium-Low Sensitivity Contig 1</cache_name><pairedDataType>Paired End</pairedDataType><bin>&lt;html&gt;&lt;head&gt;&lt;3&gt;&lt;/head&gt;&lt;b&gt;&lt;font color='#49993F'&gt;High&lt;/font&gt;&lt;/b&gt;&lt;/html&gt;</bin><dataType>Illumina</dataType><cache_created type="date">1611619407762</cache_created><gcPercent decimalPlacesDisplayed="1" type="percent">48.615107913669064</gcPercent><sequence_length type="int">5560</sequence_length></fields><notes><note code="importedFrom" type="note"><path>/Volumes/Stern</path><filename>Sample_P190_1.fastq.gz, Sample_P190_2.fastq.gz</filename></note></notes><originalElement><XMLSerialisableRootElement cachedCountGC="2703" cachedCountAT="2857" charSequenceRevision="1" annotationsRevision="7" charSequenceValidated="true"><fields><number_of_source_sequences type="int">2034</number_of_source_sequences><isCircular>true</isCircular><topology>circular</topology><dataType>Illumina</dataType><pairedDataType>Paired End</pairedDataType><modified_date type="date">1611619408132</modified_date><percentage_similarity decimalPlacesDisplayed="1" type="percent">99.50028171392056</percentage_similarity><sampleName>Sample_P190</sampleName><cache_name>Sample_P190 Geneious Sensitivity=Medium-Low Sensitivity Contig 1</cache_name><percentage_identical decimalPlacesDisplayed="1" type="percent">86.4281862304512</percentage_identical><meanCoverage type="double">53.568029608741625</meanCoverage><freeEndGaps type="boolean">true</freeEndGaps></fields><created type="date">1611619407762</created><storedFields><standardField code="number_of_source_sequences" /><standardField code="percentage_similarity" /><standardField code="percentage_identical" /><standardField code="meanCoverage" /><standardField code="topology" /><standardField code="sampleName" /><standardField code="cache_name" /><standardField code="modified_date" /><standardField code="freeEndGaps" /><standardField code="dataType" /><standardField code="pairedDataType" /><standardField code="cache_created" /></storedFields><name>p{3P3-dsRed::FRT-RC,attB}</name><description>2,034 reads from Sample_P190 assembled using Geneious</description><sequenceAnnotations><annotation><description>alpha-Tubulin 3'UTR</description><type>3'UTR</type><intervals><interval><minimumIndex>3116</minimumIndex><maximumIndex>3928</maximumIndex><direction>leftToRight</direction></interval></intervals><qualifiers><qualifier><name>created by</name><value>User</value></qualifier><qualifier><name>modified by</name><value>User</value></qualifier><qualifier><name>note</name><value>Derived using Geneious Prime 2020.2.5 'Annotate from Database' based on nucleotide similarity</value></qualifier><qualifier><name>Transferred From</name><value>alpha-Tubulin 3'UTR</value></qualifier><qualifier><name>Transferred Similarity</name><value>100.00%</value></qualifier><qualifier><name>Primary Match</name><value>100.00%; Adjusted-Interval-0:0/0; &lt;a href="urn:local:.:w3-cyg5ngj"&gt;alpha-Tubulin 3'UTR&lt;/a&gt;</value></qualifier></qualifiers></annotation><annotation><description>ampR</description><type>CDS</type><intervals><interval><minimumIndex>5498</minimumIndex><maximumIndex>6358</maximumIndex><direction>rightToLeft</direction></interval></intervals><qualifiers><qualifier><name>kind</name><value>selectable marker</value></qualifier><qualifier><name>note</name><value>confers ampicillin resistance</value></qualifier><qualifier><name>Color</name><value>#797979</value></qualifier><qualifier><name>product</name><value>beta-lactamase</value></qualifier><qualifier><name>gene</name><value>bla</value></qualifier><qualifier><name>note</name><value>Derived using Geneious Prime 2020.2.5 'Annotate from Database' based on nucleotide similarity</value></qualifier><qualifier><name>Transferred From</name><value>ampR</value></qualifier><qualifier><name>Transferred Similarity</name><value>99.88%</value></qualifier><qualifier><name>.hidden_NucleotideAlignment___Primary Match Alignment___Source</name><value>ATGAGTATTCAACATTTCCGTGTCGCCCTTATTCCCTTTTTTGCGGCATTTTGCCTTCCTGTTTTTGCTCACCCAGAAACGCTGGTGAAAGTAAAAGATGCTGAAGATCAGTTGGGTGCACGAGTGGGTTACATCGAACTGGATCTCAACAGCGGTAAGATCCTTGAGAGTTTTCGCCCCGAAGAACGTTTTCCAATGATGAGCACTTTTAAAGTTCTGCTATGTGGCGCGGTATTATCCCGTGTTGACGCCGGGCAAGAGCAACTCGGTCGCCGCATACACTATTCTCAGAATGACTTGGTTGAGTACTCACCAGTCACAGAAAAGCATCTTACGGATGGCATGACAGTAAGAGAATTATGCAGTGCTGCCATAACCATGAGTGATAACACTGCGGCCAACTTACTTCTGACAACGATCGGAGGACCGAAGGAGCTAACCGCTTTTTTGCACAACATGGGGGATCATGTAACTCGCCTTGATCGTTGGGAACCGGAGCTGAATGAAGCCATACCAAACGACGAGCGTGACACCACGATGCCTGTAGCAATGGCAACAACGTTGCGCAAACTATTAACTGGCGAACTACTTACTCTAGCTTCCCGGCAACAATTAATAGACTGGATGGAGGCGGATAAAGTTGCAGGACCACTTCTGCGCTCGGCCCTTCCGGCTGGCTGGTTTATTGCTGATAAATCTGGAGCCGGTGAGCGTGGGTCTCGCGGTATCATTGCAGCACTGGGGCCAGATGGTAAGCCCTCCCGTATCGTAGTTATCTACACGACGGGGAGTCAGGCAACTATGGATGAACGAAATAGACAGATCGCTGAGATAGGTGCCTCACTGATTAAGCATTGGTAA</value></qualifier><qualifier><name>.hidden_NucleotideAlignment___Primary Match Alignment___Target</name><value>ATGAGTATTCAACATTTCCGTGTCGCCCTTATTCCCTTTTTTGCGGCATTTTGCCTTCCTGTTTTTGCTCACCCAGAAACGCTGGTGAAAGTAAAAGATGCTGAAGATCAGTTGGGTGCACGAGTGGGTTACATCGAACTGGATCTCAACAGCGGTAAGATCCTTGAGAGTTTTCGCCCCGAAGAACGTTTTCCAATGATGAGCACTTTTAAAGTTCTGCTATGTGGCGCGGTATTATCCCGTATTGACGCCGGGCAAGAGCAACTCGGTCGCCGCATACACTATTCTCAGAATGACTTGGTTGAGTACTCACCAGTCACAGAAAAGCATCTTACGGATGGCATGACAGTAAGAGAATTATGCAGTGCTGCCATAACCATGAGTGATAACACTGCGGCCAACTTACTTCTGACAACGATCGGAGGACCGAAGGAGCTAACCGCTTTTTTGCACAACATGGGGGATCATGTAACTCGCCTTGATCGTTGGGAACCGGAGCTGAATGAAGCCATACCAAACGACGAGCGTGACACCACGATGCCTGTAGCAATGGCAACAACGTTGCGCAAACTATTAACTGGCGAACTACTTACTCTAGCTTCCCGGCAACAATTAATAGACTGGATGGAGGCGGATAAAGTTGCAGGACCACTTCTGCGCTCGGCCCTTCCGGCTGGCTGGTTTATTGCTGATAAATCTGGAGCCGGTGAGCGTGGGTCTCGCGGTATCATTGCAGCACTGGGGCCAGATGGTAAGCCCTCCCGTATCGTAGTTATCTACACGACGGGGAGTCAGGCAACTATGGATGAACGAAATAGACAGATCGCTGAGATAGGTGCCTCACTGATTAAGCATTGGTAA</value></qualifier><qualifier><name>Primary Match</name><value>99.88%; Adjusted-Interval-0:0/0; &lt;a href="urn:local:.:ft-btuija3"&gt;ampR&lt;/a&gt;</value></qualifier></qualifiers></annotation><annotation><description>attB1</description><type>attB1</type><intervals><interval><minimumIndex>2221</minimumIndex><maximumIndex>2241</maximumIndex><direction>rightToLeft</direction></interval></intervals><qualifiers><qualifier><name>.hidden_geneious</name><value>true</value></qualifier></qualifiers></annotation><annotation><description>attB2</description><type>attB2</type><intervals><interval><minimumIndex>2124</minimumIndex><maximumIndex>2144</maximumIndex><direction>leftToRight</direction></interval></intervals><qualifiers><qualifier><name>.hidden_geneious</name><value>true</value></qualifier></qualifiers></annotation><annotation><description>DsRed</description><type>gene</type><intervals><interval><minimumIndex>1859</minimumIndex><maximumIndex>1999</maximumIndex><direction>leftToRight</direction></interval><interval><minimumIndex>2555</minimumIndex><maximumIndex>3091</maximumIndex><direction>leftToRight</direction></interval></intervals><qualifiers><qualifier><name>created by</name><value>sternd</value></qualifier></qualifiers></annotation><annotation><description>w-int-R</description><type>gene</type><intervals><interval><minimumIndex>2535</minimumIndex><maximumIndex>2554</maximumIndex><direction>rightToLeft</direction></interval></intervals><qualifiers><qualifier><name>created by</name><value>sternd</value></qualifier><qualifier><name>note</name><value>Derived using Geneious Prime 2020.2.5 'Annotate from Database' based on nucleotide similarity</value></qualifier><qualifier><name>Transferred From</name><value>w-int-R</value></qualifier><qualifier><name>Transferred Similarity</name><value>100.00%</value></qualifier><qualifier><name>Primary Match</name><value>100.00%; Adjusted-Interval-0:0/0; &lt;a href="urn:local:.:7j-czetc3g"&gt;w-int-R&lt;/a&gt;</value></qualifier></qualifiers></annotation><annotation><description>ColE1</description><type>rep_origin</type><intervals><interval><minimumIndex>4739</minimumIndex><maximumIndex>5327</maximumIndex><direction>rightToLeft</direction></interval></intervals><qualifiers><qualifier><name>note</name><value>origin of replication from pBR322 (also known as pMB1, pUC origin)</value></qualifier><qualifier><name>note</name><value>Derived using Geneious Prime 2020.2.5 'Annotate from Database' based on nucleotide similarity</value></qualifier><qualifier><name>Transferred From</name><value>ColE1</value></qualifier><qualifier><name>Transferred Similarity</name><value>100.00%</value></qualifier><qualifier><name>Primary Match</name><value>100.00%; Adjusted-Interval-0:0/0; &lt;a href="urn:local:.:1rq-btuijgo"&gt;ColE1&lt;/a&gt;</value></qualifier></qualifiers></annotation><annotation><description>F1</description><type>rep_origin</type><intervals><interval><minimumIndex>930</minimumIndex><maximumIndex>1385</maximumIndex><direction>leftToRight</direction></interval></intervals><qualifiers><qualifier><name>note</name><value>f1 replication origin derived from bacteriophage f1</value></qualifier><qualifier><name>note</name><value>Derived using Geneious Prime 2020.2.5 'Annotate from Database' based on nucleotide similarity</value></qualifier><qualifier><name>Transferred From</name><value>F1</value></qualifier><qualifier><name>Transferred Similarity</name><value>99.34%</value></qualifier><qualifier><name>.hidden_NucleotideAlignment___Primary Match Alignment___Source</name><value>ACGCGCCCTGTAGCGGCGCATTAAGCGCGGCGGGTGTGGTGGTTACGCGCAGCGTGACCGCTACACTTGCCAGCGCCCTAGCGCCCGCTCCTTTCGCTTTCTTCCCTTCCTTTCTCGCCACGTTCGCCGGCTTTCCCCGTCAAGCTCTAAATCGGGGGCTCCCTTTAGGGTTCCGATTTAGTGCTTTACGGCACCTCGACCCCAAAAAACTTGATTTGGGTGATGGTTCACGTAGTGGGCCATCGCCCTGATAGACGGTTTTTCGCCCTTTGACGTTGGAGTCCACGTTCTTTAATAGTGGACTCTTGTTCCAAACTGGAACAACACTCAACCCTATCTCGGGCTATTCTTTTGATTTATAAGGGATTTTGCCGATTTCGGCCTATTGGTTAAAAAATGAGCTGATTTAACAAAAATTTAACGCGAATTTTAACAAAATATTAACGTTTACAATTT</value></qualifier><qualifier><name>.hidden_NucleotideAlignment___Primary Match Alignment___Target</name><value>ACGCGCCCTGTAGCGGCGCATTAAGCGCGGCGGGTGTGGTGGTTACGCGCAGCGTGACCGCTACACTTGCCAGCGCCCTAGCGCCCGCTCCTTTCGCTTTCTTCCCTTCCTTTCTCGCCACGTTCGCCGGCTTTCCCCGTCAAGCTCTAAATCGGGGGCTCCCTTTAGGGTTCCGATTTAGTGCTTTACGGCACCTCGACCCCAAAAAACTTGATTAGGGTGATGGTTCACGTAGTGGGCCATCGCCCTGATAGACGGTTTTTCGCCCTTTGACGTTGGAGTCCACGTTCTTTAATAGTGGACTCTTGTTCCAAACTGGAACAACACTCAACCCTATCTCGGTCTATTCTTTTGATTTATAAGGGATTTTGCCGATTTCGGCCTATTGGTTAAAAAATGAGCTGATTTAACAAAAATTTAACGCGAATTTTAACAAAATATTAACGCTTACAATTT</value></qualifier><qualifier><name>Primary Match</name><value>99.34%; Adjusted-Interval-0:0/0; &lt;a href="urn:local:.:1s5-btuijgq"&gt;F1&lt;/a&gt;</value></qualifier><qualifier><name>Alternative Match</name><value>89.69%; Adjusted-Interval-0:0/-58; &lt;a href="urn:local:.:1sb-btuijgs"&gt;M13&lt;/a&gt;</value></qualifier></qualifiers></annotation><annotation><description>P3</description><type>dna binding region</type><intervals><interval><minimumIndex>1661</minimumIndex><maximumIndex>1673</maximumIndex><direction>none</direction></interval></intervals><qualifiers><qualifier><name>created by</name><value>User</value></qualifier><qualifier><name>modified by</name><value>User</value></qualifier><qualifier><name>X-Transferred From</name><value>P3 binding site</value></qualifier><qualifier><name>X-Transferred Similarity</name><value>100.00%</value></qualifier><qualifier><name>note</name><value>Derived using Geneious Prime 2020.2.5 'Annotate from Database' based on nucleotide similarity</value></qualifier><qualifier><name>Transferred From</name><value>P3</value></qualifier><qualifier><name>Transferred Similarity</name><value>100.00%</value></qualifier><qualifier><name>Primary Match</name><value>100.00%; Adjusted-Interval-0:0/0; &lt;a href="urn:local:.:2t-cjug1sw"&gt;P3&lt;/a&gt;</value></qualifier><qualifier><name>Alternative Match</name><value>100.00%; Adjusted-Interval-0:0/0; &lt;a href="urn:local:.:go-cha8ls5"&gt;P3&lt;/a&gt;</value></qualifier></qualifiers></annotation><annotation><description>P3</description><type>dna binding region</type><intervals><interval><minimumIndex>1646</minimumIndex><maximumIndex>1658</maximumIndex><direction>none</direction></interval></intervals><qualifiers><qualifier><name>created by</name><value>User</value></qualifier><qualifier><name>modified by</name><value>User</value></qualifier><qualifier><name>X-Transferred From</name><value>P3 binding site</value></qualifier><qualifier><name>X-Transferred Similarity</name><value>100.00%</value></qualifier><qualifier><name>note</name><value>Derived using Geneious Prime 2020.2.5 'Annotate from Database' based on nucleotide similarity</value></qualifier><qualifier><name>Transferred From</name><value>P3</value></qualifier><qualifier><name>Transferred Similarity</name><value>100.00%</value></qualifier><qualifier><name>Primary Match</name><value>100.00%; Adjusted-Interval-0:0/0; &lt;a href="urn:local:.:2t-cjug1sw"&gt;P3&lt;/a&gt;</value></qualifier><qualifier><name>Alternative Match</name><value>100.00%; Adjusted-Interval-0:0/0; &lt;a href="urn:local:.:go-cha8ls5"&gt;P3&lt;/a&gt;</value></qualifier></qualifiers></annotation><annotation><description>P3</description><type>dna binding region</type><intervals><interval><minimumIndex>1630</minimumIndex><maximumIndex>1642</maximumIndex><direction>none</direction></interval></intervals><qualifiers><qualifier><name>created by</name><value>User</value></qualifier><qualifier><name>modified by</name><value>User</value></qualifier><qualifier><name>X-Transferred From</name><value>P3 binding site</value></qualifier><qualifier><name>X-Transferred Similarity</name><value>100.00%</value></qualifier><qualifier><name>note</name><value>Derived using Geneious Prime 2020.2.5 'Annotate from Database' based on nucleotide similarity</value></qualifier><qualifier><name>Transferred From</name><value>P3</value></qualifier><qualifier><name>Transferred Similarity</name><value>100.00%</value></qualifier><qualifier><name>Primary Match</name><value>100.00%; Adjusted-Interval-0:0/0; &lt;a href="urn:local:.:2t-cjug1sw"&gt;P3&lt;/a&gt;</value></qualifier><qualifier><name>Alternative Match</name><value>100.00%; Adjusted-Interval-0:0/0; &lt;a href="urn:local:.:go-cha8ls5"&gt;P3&lt;/a&gt;</value></qualifier></qualifiers></annotation><annotation><description>attB</description><type>misc_feature</type><intervals><interval><minimumIndex>3989</minimumIndex><maximumIndex>4272</maximumIndex><direction>leftToRight</direction></interval></intervals><qualifiers><qualifier><name>created by</name><value>User</value></qualifier><qualifier><name>X-Transferred From</name><value>attB pJFRC</value></qualifier><qualifier><name>X-Transferred Similarity</name><value>99.65%</value></qualifier><qualifier><name>note</name><value>Derived using Geneious Prime 2020.2.5 'Annotate from Database' based on nucleotide similarity</value></qualifier><qualifier><name>Transferred From</name><value>attB</value></qualifier><qualifier><name>Transferred Similarity</name><value>100.00%</value></qualifier><qualifier><name>Primary Match</name><value>100.00%; Adjusted-Interval-0:0/0; &lt;a href="urn:local:.:3a-cjug5fv"&gt;attB&lt;/a&gt;</value></qualifier><qualifier><name>Alternative Match</name><value>100.00%; Adjusted-Interval-0:-14/186; core attB (&lt;a href="urn:local:.:3a-cjug5fv"&gt;attB&lt;/a&gt;)</value></qualifier><qualifier><name>Alternative Match</name><value>100.00%; Adjusted-Interval-0:-212/57; &lt;a href="urn:local:.:wb-btuijcq"&gt;polyArg&lt;/a&gt;</value></qualifier></qualifiers></annotation><annotation><description>min FRT</description><type>misc_feature</type><intervals><interval><minimumIndex>2164</minimumIndex><maximumIndex>2197</maximumIndex><direction>rightToLeft</direction></interval></intervals><qualifiers><qualifier><name>kind</name><value>recognition site</value></qualifier><qualifier><name>note</name><value>minimal FRT site that allows excision but not integration</value></qualifier><qualifier><name>note</name><value>Derived using Geneious Prime 2020.2.5 'Annotate from Database' based on nucleotide similarity</value></qualifier><qualifier><name>Transferred From</name><value>min FRT</value></qualifier><qualifier><name>Transferred Similarity</name><value>100.00%</value></qualifier><qualifier><name>Primary Match</name><value>100.00%; Adjusted-Interval-0:0/0; &lt;a href="urn:local:.:qh-btuijc1"&gt;min FRT&lt;/a&gt;</value></qualifier></qualifiers></annotation><annotation><description>w-int-F</description><type>misc_feature</type><intervals><interval><minimumIndex>2000</minimumIndex><maximumIndex>2020</maximumIndex><direction>leftToRight</direction></interval></intervals><qualifiers><qualifier><name>created by</name><value>User</value></qualifier><qualifier><name>modified by</name><value>User</value></qualifier><qualifier><name>note</name><value>Derived using Geneious Prime 2020.2.5 'Annotate from Database' based on nucleotide similarity</value></qualifier><qualifier><name>Transferred From</name><value>w-int-F</value></qualifier><qualifier><name>Transferred Similarity</name><value>100.00%</value></qualifier><qualifier><name>Primary Match</name><value>100.00%; Adjusted-Interval-0:0/0; &lt;a href="urn:local:.:73-czet2gj"&gt;w-int-F&lt;/a&gt;</value></qualifier></qualifiers></annotation><annotation><description>HS promoter</description><type>promoter</type><intervals><interval><minimumIndex>1705</minimumIndex><maximumIndex>1858</maximumIndex><direction>leftToRight</direction></interval></intervals><qualifiers><qualifier><name>created by</name><value>User</value></qualifier><qualifier><name>note</name><value>Derived using Geneious Prime 2020.2.5 'Annotate from Database' based on nucleotide similarity</value></qualifier><qualifier><name>Transferred From</name><value>HS promoter</value></qualifier><qualifier><name>Transferred Similarity</name><value>86.90%</value></qualifier><qualifier><name>.hidden_NucleotideAlignment___Primary Match Alignment___Source</name><value>CGCCGGAGTATAAATAGAGGCGCTTCGTCTACGGAGCGACAATTCAATTCAAACAAGCAAAGTGAACACGTCGCTAAGCGAAAGCTAAGCAAATAAACAAGCGCAGCTGAACAAGCTAAACAATCGGGGTACCGCTAGAGTCGACGGTACGATCCACCGGTCGCCACC</value></qualifier><qualifier><name>.hidden_NucleotideAlignment___Primary Match Alignment___Target</name><value>CGCCGGAGTATAAATAGAGGCGCTTCGTCTACGGAGCGACAATTCAATTCAAACAAGCAAAGTGAACACGTCGCTAAGCGAAAGCTAAGCAAATAAACAAGCGCAGCTGAACAAGCTAAACAATCGGGCGGCCGCACTAG--------------AGCCGGTCGCCACC</value></qualifier><qualifier><name>Primary Match</name><value>86.90%; Adjusted-Interval-0:0/0; &lt;a href="urn:local:.:44-cjuh8p8"&gt;HS promoter&lt;/a&gt;</value></qualifier></qualifiers></annotation><annotation><description>amp</description><type>promoter</type><intervals><interval><minimumIndex>799</minimumIndex><maximumIndex>903</maximumIndex><direction>rightToLeft</direction></interval></intervals><qualifiers><qualifier><name>note</name><value>Promoter for ampicillin resistance gene (b-lactamase)</value></qualifier><qualifier><name>regulatory_class</name><value>promoter</value></qualifier><qualifier><name>note</name><value>Derived using Geneious Prime 2020.2.5 'Annotate from Database' based on nucleotide similarity</value></qualifier><qualifier><name>Transferred From</name><value>amp</value></qualifier><qualifier><name>Transferred Similarity</name><value>100.00%</value></qualifier><qualifier><name>Primary Match</name><value>100.00%; Adjusted-Interval-0:0/0; &lt;a href="urn:local:.:108-btuijd7"&gt;amp&lt;/a&gt;</value></qualifier></qualifiers></annotation><annotation><description>T7</description><type>promoter</type><intervals><interval><minimumIndex>1552</minimumIndex><maximumIndex>1569</maximumIndex><direction>leftToRight</direction></interval></intervals><qualifiers><qualifier><name>note</name><value>T7 RNA polymerase promoter</value></qualifier><qualifier><name>regulatory_class</name><value>promoter</value></qualifier><qualifier><name>note</name><value>Derived using Geneious Prime 2020.2.5 'Annotate from Database' based on nucleotide similarity</value></qualifier><qualifier><name>Transferred From</name><value>T7</value></qualifier><qualifier><name>Transferred Similarity</name><value>100.00%</value></qualifier><qualifier><name>Primary Match</name><value>100.00%; Adjusted-Interval-0:0/0; &lt;a href="urn:local:.:17k-btuije3"&gt;T7&lt;/a&gt;</value></qualifier></qualifiers></annotation><annotation><description>T3</description><type>promoter</type><intervals><interval><minimumIndex>4300</minimumIndex><maximumIndex>4316</maximumIndex><direction>rightToLeft</direction></interval></intervals><qualifiers><qualifier><name>note</name><value>T3 RNA polymerase promoter</value></qualifier><qualifier><name>regulatory_class</name><value>promoter</value></qualifier><qualifier><name>note</name><value>Derived using Geneious Prime 2020.2.5 'Annotate from Database' based on nucleotide similarity</value></qualifier><qualifier><name>Transferred From</name><value>T3</value></qualifier><qualifier><name>Transferred Similarity</name><value>100.00%</value></qualifier><qualifier><name>Primary Match</name><value>100.00%; Adjusted-Interval-0:0/0; &lt;a href="urn:local:.:17e-btuije2"&gt;T3&lt;/a&gt;</value></qualifier></qualifiers></annotation></sequenceAnnotations><charSequence>TGCCTGACTCCCCGTCGTGTAGATAACTACGATACGGGAGGGCTTACCATCTGGCCCCAGTGCTGCAATGATACCGCGAGACCCACGCTCACCGGCTCCAGATTTATCAGCAATAAACCAGCCAGCCGGAAGGGCCGAGCGCAGAAGTGGTCCTGCAACTTTATCCGCCTCCATCCAGTCTATTAATTGTTGCCGGGAAGCTAGAGTAAGTAGTTCGCCAGTTAATAGTTTGCGCAACGTTGTTGCCATTGCTACAGGCATCGTGGTGTCACGCTCGTCGTTTGGTATGGCTTCATTCAGCTCCGGTTCCCAACGATCAAGGCGAGTTACATGATCCCCCATGTTGTGCAAAAAAGCGGTTAGCTCCTTCGGTCCTCCGATCGTTGTCAGAAGTAAGTTGGCCGCAGTGTTATCACTCATGGTTATGGCAGCACTGCATAATTCTCTTACTGTCATGCCATCCGTAAGATGCTTTTCTGTGACTGGTGAGTACTCAACCAAGTCATTCTGAGAATAGTGTATGCGGCGACCGAGTTGCTCTTGCCCGGCGTCAATACGGGATAATACCGCGCCACATAGCAGAACTTTAAAAGTGCTCATCATTGGAAAACGTTCTTCGGGGCGAAAACTCTCAAGGATCTTACCGCTGTTGAGATCCAGTTCGATGTAACCCACTCGTGCACCCAACTGATCTTCAGCATCTTTTACTTTCACCAGCGTTTCTGGGTGAGCAAAAACAGGAAGGCAAAATGCCGCAAAAAAGGGAATAAGGGCGACACGGAAATGTTGAATACTCATACTCTTCCTTTTTCAATATTATTGAAGCATTTATCAGGGTTATTGTCTCATGAGCGGATACATATTTGAATGTATTTAGAAAAATAAACAAATAGGGGTTCCGCGCACATTTCCCCGAAAAGTGCCACCTGACGCGCCCTGTAGCGGCGCATTAAGCGCGGCGGGTGTGGTGGTTACGCGCAGCGTGACCGCTACACTTGCCAGCGCCCTAGCGCCCGCTCCTTTCGCTTTCTTCCCTTCCTTTCTCGCCACGTTCGCCGGCTTTCCCCGTCAAGCTCTAAATCGGGGGCTCCCTTTAGGGTTCCGATTTAGTGCTTTACGGCACCTCGACCCCAAAAAACTTGATTAGGGTGATGGTTCACGTAGTGGGCCATCGCCCTGATAGACGGTTTTTCGCCCTTTGACGTTGGAGTCCACGTTCTTTAATAGTGGACTCTTGTTCCAAACTGGAACAACACTCAACCCTATCTCGGTCTATTCTTTTGATTTATAAGGGATTTTGCCGATTTCGGCCTATTGGTTAAAAAATGAGCTGATTTAACAAAAATTTAACGCGAATTTTAACAAAATATTAACGCTTACAATTTCCATTCGCCATTCAGGCTGCGCAACTGTTGGGAAGGGCGATCGGTGCGGGCCTCTTCGCTATTACGCCAGCTGGCGAAAGGGGGATGTGCTGCAAGGCGATTAAGTTGGGTAACGCCAGGGTTTTCCCAGTCACGACGTTGTAAAACGACGGCCAGTGAGCGCGCGTAATACGACTCACTATAGGGCGAATTGGAGCTCCACCGCGGTGGCGGCCGCTCTAGAACTAGTGGATCCCCCGGGGATCTAATTCAATTAGAGACTAATTCAATTAGAGCTAATTCAATTAGGATCCAAGCTTATCGATTTCGAACCCTCGACCGCCGGAGTATAAATAGAGGCGCTTCGTCTACGGAGCGACAATTCAATTCAAACAAGCAAAGTGAACACGTCGCTAAGCGAAAGCTAAGCAAATAAACAAGCGCAGCTGAACAAGCTAAACAATCGGGCGGCCGCACTAGAGCCGGTCGCCACCATGAGGTCTTCCAAGAATGTTATCAAGGAGTTCATGAGGTTTAAGGTTCGCATGGAAGGAACGGTCAATGGGCACGAGTTTGAAATAGAAGGCGAAGGAGAGGGGAGGCCATACGAAGGCCACAATACCGTAAAGCTTAAGGTGAGTAGTACATGTGCATACATCTTAAGTTCACTTGATCTATAGGAACTGCGATTGCAACATCAAATTGTCTGCGGCGTGAGAACTGCGACCCACAAAAATCCCAAACCGCGGCCGTTTATCACCACTTTGTACAAGAAAGCTGGGTCGGCGCGCCCACCCTTGAAGTTCCTATACTTTCTAGAGAATAGGAACTTCGGTGAAGGGGGCGGCCGCGGAGCCTGCTTTTTTGTACAAACTTGTGATAAACGAATTCTTGAAGACGAAAGGGCACAAACAAATAGTGACACGAAACAGATTATTCTGGTAGCTGTTCTCGCTATATAAGACAATTTTTGAGATCATATCATGATCAAGACATCTAAAGGCATTCATTTTCGACTATATTCTTTTTTACAAAAAATATAACAACCAGATATTTTAAGCTGATCCTAGATGCACAAAAAATAAATAAAAGTATAAACCTACTTCGTAGGATACTTCGGGGTACTTTTTGTTCGGGGTTAGATGAGCATAACGCTTGTAGTTGATATTTGAGATCCCCTATCATTGCAGGTAACCAAGGGGGGACCTTTGCCATTTGCTTGGGATATTTTGTCACCACAATTTCAGTATGGAAGCAAGGTATATGTCAAGCACCCTGCCGACATACCAGACTATAAAAAGCTGTCATTTCCTGAAGGATTTAAATGGGAAAGGGTCATGAACTTTGAAGACGGTGGCGTCGTTACTGTAACCCAGGATTCCAGTTTGCAGGATGGCTGTTTCATCTACAAGGTCAAGTTCATTGGCGTGAACTTTCCTTCCGATGGACCTGTTATGCAAAAGAAGACAATGGGCTGGGAAGCCAGCACTGAGCGTTTGTATCCTCGTGATGGCGTGTTGAAAGGAGAGATTCATAAGGCTCTGAAGCTGAAAGACGGTGGTCATTACCTAGTTGAATTCAAAAGTATTTACATGGCAAAGAAGCCTGTGCAGCTACCAGGGTACTACTATGTTGACTCCAAACTGGATATAACAAGCCACAACGAAGACTATACAATCGTTGAGCAGTATGAAAGAACCGAGGGACGCCACCATCTGTTCCTTTAGCGGCCATCGAATTCGAGCTCGCCCACTAAGCGTCGCGCCACTTCAACGCTCGATGGGAGCGTCATTGGTGGGCGGGGTAACCGTCGAAATCAGTGTTTACGCTTCCAATCGCAACAAAAAATTCACTGCAACACTGAAAAGCATACGAAAACGATGAAGATTGTACGAGAAACCATAAAGTATTTTATCCACAAAGACACGTATAGCAGAAAAGCCAAGTTAACTCGGCGATAAGTTGTGTACACAAGAATAAAATCGGCCAGATTCAGTGTTGTCAGAAATAAGAAAACCCCACTATGTTTTTCTTTGCCTTTTCTTTCTCCCAGCGATCATTCATTTCGTGGTGAAAGAACGGGGTCATTGCACGGAGTTTCGACTGCGGGAAAGCAGAGCTGCCGTTCACTTCGTCTATAATTAGCGCTTTCTATTTTCCCCGATTCGGGCCGCTGCTGCGCTTTTCCGCCTGCTGTTTGTGGCAAGTGTAGCAGCAGGCTGTGCACGCAGTGTGGCATGCACTTGGCTTTCCACCGTTGGTATCGATTCTCTGGGACGATGAGTCATTCCTTTCGGGGCCACAGCATAATCGTTGCCAGCTCACCGAAATGGTGACTTCATTTCTTAACTGCCGTCAAGCATGCGATTGTACATACATACATATTTATATATGTACATATTTATGTGACTATGGTAGGTCGATATAATAGCAATCAACGCAAGCAAATGTGTCAGTCCTGCTTACAGGAACGATTCTATTTAGTAATTTTCGTTGTATAAAGTAATTATGTATGTATGTAAGCCCCATAAATCTGAAACAATTAGGCAAAACCATGCGAAGCTCTCTAGTATAACTTCGTATAATGTATGCTATACGAAGTTCTCGAGGGGGGGCCCGGTACCGTCGACGATGTAGGTCACGGTCTCGAAGCCGCGGTGCGGGTGCCAGGGCGTGCCCTTGGGCTCCCCGGGCGCGTACTCCACCTCACCCATCTGGTCCATCATGATGAACGGGTCGAGGTGGCGGTAGTTGATCCCGGCGAACGCGCGGCGCGCCGGGAAGCCCTCGCCCTCGAAACCGCTGGGCGCGGTGGTCACGGTGAGCACGGGACGTGCGACGGCGTCGGCGGGTGCGGATACGCGGGGCAGCGTCAGCGGGTTCTCGACGGTCACGGCGGGCATGTCGACACTAGTGGTACCCAGCTTTTGTTCCCTTTAGTGAGGGTTAATTGCGCGCTTGGCGTAATCATGGTCATAGCTGTTTCCTGTGTGAAATTGTTATCCGCTCACAATTCCACACAACATACGAGCCGGAAGCATAAAGTGTAAAGCCTGGGGTGCCTAATGAGTGAGCTAACTCACATTAATTGCGTTGCGCTCACTGCCCGCTTTCCAGTCGGGAAACCTGTCGTGCCAGCTGCATTAATGAATCGGCCAACGCGCGGGGAGAGGCGGTTTGCGTATTGGGCGCTCTTCCGCTTCCTCGCTCACTGACTCGCTGCGCTCGGTCGTTCGGCTGCGGCGAGCGGTATCAGCTCACTCAAAGGCGGTAATACGGTTATCCACAGAATCAGGGGATAACGCAGGAAAGAACATGTGAGCAAAAGGCCAGCAAAAGGCCAGGAACCGTAAAAAGGCCGCGTTGCTGGCGTTTTTCCATAGGCTCCGCCCCCCTGACGAGCATCACAAAAATCGACGCTCAAGTCAGAGGTGGCGAAACCCGACAGGACTATAAAGATACCAGGCGTTTCCCCCTGGAAGCTCCCTCGTGCGCTCTCCTGTTCCGACCCTGCCGCTTACCGGATACCTGTCCGCCTTTCTCCCTTCGGGAAGCGTGGCGCTTTCTCATAGCTCACGCTGTAGGTATCTCAGTTCGGTGTAGGTCGTTCGCTCCAAGCTGGGCTGTGTGCACGAACCCCCCGTTCAGCCCGACCGCTGCGCCTTATCCGGTAACTATCGTCTTGAGTCCAACCCGGTAAGACACGACTTATCGCCACTGGCAGCAGCCACTGGTAACAGGATTAGCAGAGCGAGGTATGTAGGCGGTGCTACAGAGTTCTTGAAGTGGTGGCCTAACTACGGCTACACTAGAAGAACAGTATTTGGTATCTGCGCTCTGCTGAAGCCAGTTACCTTCGGAAAAAGAGTTGGTAGCTCTTGATCCGGCAAACAAACCACCGCTGGTAGCGGTGGTTTTTTTGTTTGCAAGCAGCAGATTACGCGCAGAAAAAAAGGATCTCAAGAAGATCCTTTGATCTTTTCTACGGGGTCTGACGCTCAGTGGAACGAAAACTCACGTTAAGGGATTTTGGTCATGAGATTATCAAAAAGGATCTTCACCTAGATCCTTTTAAATTAAAAATGAAGTTTTAAATCAATCTAAAGTATATATGAGTAAACTTGGTCTGACAGTTACCAATGCTTAATCAGTGAGGCACCTATCTCAGCGATCTGTCTATTTCGTTCATCCATAGT</charSequence><graphProperties graphXmlVersion="1"><qualities>1419,1438,1457,1457,1462,1457,1479,1512,1471,1341,1378,1428,1401,1534,1582,1714,1646,1691,1809,1813,1875,1726,1852,1673,1790,1808,1787,1767,1887,1855,1910,1955,1737,2080,2084,1914,2075,1937,2115,1932,2161,2003,2317,2164,2164,2274,2053,2048,2372,2367,2266,2266,2195,2195,2240,2199,2190,2249,2335,2109,1998,1883,2021,1859,1932,2057,1964,1927,1899,1836,1914,1796,1868,1774,1760,1938,1968,1854,1853,1933,1693,1932,1859,1881,1834,2086,2034,2047,2022,2020,1982,1951,1983,1837,1749,1942,1910,1878,1804,2039,1920,1906,1804,2007,1841,1977,1876,1843,1975,2002,2063,1969,2043,1929,1869,1979,1892,1942,1993,1987,1998,2070,2070,1922,1974,1969,1964,1878,1822,1895,1895,1840,1903,1868,1854,1854,1914,1882,1887,1992,1846,2053,2011,2075,2048,2011,1936,1923,1838,1870,2007,1932,1932,1931,2010,2032,1849,1803,1984,1941,1867,1964,2003,1965,1822,1725,1794,1769,1713,1804,1706,1706,1748,1675,1701,1701,1733,1788,1803,1807,1933,1951,1924,1933,1909,1826,1951,1960,1967,1928,1771,1757,1825,1825,2215,2277,2252,2224,2155,2195,2211,2199,2154,2334,2331,2428,2433,2247,2240,2411,2437,2455,2493,2294,2294,2376,2479,2283,2283,2414,2591,2473,2538,2425,2411,2547,2530,2551,2503,2467,2466,2448,2380,2478,2313,2270,2288,2465,2507,2427,2376,2458,2326,2326,2459,2288,2237,2297,2532,2532,2555,2553,2590,2430,2561,2544,2421,2370,2431,2252,2478,2455,2490,2529,2297,2288,2428,2465,2423,2500,2368,2538,2575,2597,2595,2668,2687,2464,2644,2783,2585,2733,2585,2775,2775,2742,2707,2835,2710,2742,2689,2678,2766,2778,2827,2754,2754,2797,2746,2752,2751,2816,2658,2658,2650,2650,2719,2719,2762,2781,2725,2646,2697,2913,2822,2915,2932,2925,2894,2894,2782,2782,2899,2923,2922,3073,2989,2878,2896,2764,2829,2696,2587,2693,2677,2632,2595,2660,2600,2632,2839,2798,2736,2693,2349,2375,2372,2396,2396,2392,2422,2414,2393,2316,2302,2236,2324,2154,2154,2141,2141,2257,2248,2218,2217,2137,2105,2218,2218,2217,2105,2105,2093,2081,2118,2191,2153,2181,2252,2303,2251,2197,2247,2173,2173,2228,2154,2195,2147,2151,2168,2168,2209,2196,2150,2275,2303,2198,2083,2057,1992,2001,2001,2053,2013,2071,2415,2458,2603,2395,2423,2539,2532,2543,2613,2658,2544,2686,2770,2721,2649,2672,2643,2618,2562,2640,2504,2571,2705,2578,2592,2588,2534,2544,2531,2783,2801,2825,2853,2701,2858,2816,2823,2793,2969,2895,2812,2931,2959,2987,2945,3033,2904,2895,2996,2967,2847,2816,2853,2969,2898,2841,2827,2968,2965,2867,2816,2843,2945,2909,2904,2840,2905,2915,2912,2746,2761,2803,2819,2764,2761,2646,2812,2744,2617,2506,2610,2635,2626,2704,2645,2650,2635,2567,2754,2513,2548,2704,2640,2557,2677,2735,2723,2718,2652,2620,2696,2875,2986,3006,2996,3088,3009,3009,3096,2876,3061,3137,3078,3038,3021,2966,2955,3119,3096,3040,3065,3070,3045,3078,3115,3132,3232,3228,3124,3087,3192,3267,3283,3269,3250,3268,3306,3157,3244,3051,3130,3181,3229,3289,3165,3194,3199,3222,3327,3374,2995,2712,2778,2728,2872,2773,2786,2786,2788,2861,2781,2607,2626,2646,2663,2506,2506,2673,2724,2682,2668,2819,2751,2820,2802,2732,2627,2632,2775,2484,2557,2433,2399,2432,2400,2441,2504,2317,2371,2251,2297,2278,2402,2326,2326,2289,2265,2279,2160,2142,2216,2207,2124,2133,2211,2231,2055,2055,2141,2108,2154,2137,2072,1983,2020,2053,2123,2153,2144,2081,2067,2116,2275,2301,2227,2290,2160,2297,2223,2103,2138,2293,2308,2259,2242,2242,2214,2097,2065,2173,2214,2210,2243,2146,2146,2224,2238,2261,2316,2206,2050,2014,1961,1984,1931,1857,1900,1894,2026,1979,1877,1919,1773,1750,1848,1942,1885,1882,1831,1868,1813,1803,1776,1799,1734,1559,1652,1710,1715,1747,1747,1748,1751,1707,1735,1679,1641,1660,1660,1730,1655,1618,1632,1711,1775,1776,1745,1776,1776,1773,1850,1826,1692,1674,1655,1692,1670,1594,1580,1739,1716,1751,1833,1737,1928,1774,1688,1838,1675,1729,1608,1599,1564,1655,1613,1630,1599,1494,1508,1415,1474,1521,1511,1392,1392,1540,1505,1454,1454,1498,1515,1646,1600,1562,1595,1609,1541,1541,1561,1655,1609,1504,1659,1645,1567,1651,1497,1428,1585,1566,1668,1725,1642,1610,1531,1617,1531,1608,1563,1556,1567,1558,1489,1476,1430,1455,1526,1488,1457,1530,1433,1387,1428,1470,1419,1526,1540,1663,1628,1563,1660,1511,1513,1505,1595,1595,1562,1562,1572,1572,1605,1487,1586,1487,1568,1531,1459,1385,1446,1519,1425,1388,1461,1423,1446,1405,1354,1266,1461,1364,1466,1507,1540,1558,1572,1608,1581,1461,1482,1468,1482,1437,1423,1530,1470,1470,1503,1507,1485,1512,1438,1475,1503,1517,1415,1423,1386,1247,1311,1396,1360,1438,1410,1392,1424,1442,1433,1475,1401,1396,1331,1331,1309,1299,1272,1354,1313,1327,1313,1326,1331,1300,1345,1343,1345,1300,1369,1292,1378,1329,1363,1240,1367,1240,1373,1401,1304,1258,1258,1341,1106,1106,1229,1192,1252,1212,1221,1290,1251,1256,1299,1258,1295,1258,1248,1230,1230,1248,1188,1225,1215,1215,1225,1269,1267,1251,1193,1193,1156,1230,1230,1249,1251,1221,1251,1311,1309,1286,1286,1320,1286,1357,1396,1352,1377,1355,1233,1169,1169,1152,1160,1161,1192,1225,1257,1246,1246,1256,1221,1216,1230,1239,1239,1267,1280,1230,1312,1267,1355,1313,1364,1401,1391,1401,1401,1376,1376,1480,1447,1452,1391,1373,1327,1308,1355,1341,1406,1373,1359,1293,1316,1316,1260,1387,1455,1368,1466,1325,1433,1323,1323,1364,1391,1412,1349,1419,1330,1325,1299,1295,1262,1228,1267,1234,1242,1235,1267,1309,1267,1307,1322,1232,1289,1182,1183,1196,1132,1198,1147,1142,1126,1137,1075,1165,1133,1082,1068,1193,994,1123,1123,1141,1127,1119,1128,1031,1124,1100,1188,1133,1101,1101,864,1138,1165,1014,963,1112,1133,1169,1137,1081,1081,1114,1096,1089,1096,1100,1096,1096,1100,1142,1070,1132,1099,1099,1221,1248,1168,1212,1253,1294,1427,1331,1425,1294,1262,1269,1147,1232,1188,1262,1218,1244,1433,1382,1424,1457,1424,1424,1363,1326,1363,1216,1179,1299,1299,1327,1309,1223,1322,1191,1185,1280,1295,1276,1271,1246,1299,1253,1201,1332,1332,1304,1308,1142,1187,1187,1207,1216,1170,1046,1290,1219,1182,1285,1195,1228,1200,1227,1149,1144,1166,1144,1139,1191,1205,1216,1230,1198,1283,1295,1283,1182,1262,1258,1169,1304,1354,1327,1304,1420,1423,1498,1563,1536,1512,1555,1451,1502,1563,1539,1493,1465,1516,1577,1605,1493,1567,1535,1636,1674,1688,1665,1701,1633,1683,1623,1651,1563,1521,1419,1529,1645,1529,1396,1596,1591,1554,1637,1605,1589,1637,1607,1568,1514,1634,1651,1471,1471,1627,1627,1692,1646,1646,1387,1387,1549,1577,1642,1667,1676,1931,1859,1966,1859,1822,1822,1881,1899,1825,1567,1645,1608,1595,1725,1730,1697,1565,1639,1736,1745,1847,1591,1536,1570,1665,1542,1715,1688,1614,1614,1495,1537,1647,1394,1394,1681,1592,1736,1753,1697,1345,1612,1978,1863,1941,1789,1978,1817,1973,1978,2020,1971,2008,2004,2089,2118,2228,2148,2148,2182,2122,2195,2205,2149,2301,2197,2114,2190,2112,2315,2351,2140,2140,2212,2255,2212,2141,2096,1912,1924,2032,2053,1931,1931,2172,2137,1962,2000,1888,1937,1872,1872,1809,1809,1933,1937,1872,1872,1890,1908,1869,1869,1706,1935,1914,1914,1944,1766,1938,1901,1743,1896,1955,1938,2011,2030,1928,2007,1928,1856,1856,1959,1951,1974,1951,2011,1909,1872,1988,1872,1965,1937,2031,2071,2030,2061,2032,2032,1993,2118,2123,2025,2024,2024,2149,2103,2113,2034,2015,2159,1984,1917,1940,1757,1905,2011,2035,2090,2057,2057,2090,2173,2150,2055,2054,2098,2112,2108,2034,2062,1887,1919,1986,1972,1949,2013,2150,2076,2076,2179,2169,2099,2099,2192,2206,2192,2149,2079,2164,2067,2104,1900,1905,1921,1913,1964,1796,1815,1796,1909,1835,1852,1811,1829,1864,1886,1771,1744,1757,1734,1819,1683,1802,1812,1757,1790,1794,1808,1808,1690,1817,1751,1751,1811,1784,1855,1887,1848,1817,1870,1946,1909,1859,1801,1797,1877,1854,1831,1794,1775,1729,1817,2025,1960,1995,1960,1975,2006,2103,1988,2048,2168,2061,2169,2114,2148,2261,2228,2228,2233,2251,2279,2111,2143,2132,2210,2205,2192,2229,2390,2413,2382,2220,2220,2340,2403,2372,2319,2355,2355,2413,2464,2367,2367,2463,2480,2497,2466,2198,2301,2347,2216,2394,2442,2408,2527,2493,2494,2538,2465,2465,2483,2497,2543,2505,2338,2338,2580,2631,2557,2553,2516,2520,2576,2598,2411,2562,2483,2483,2414,2497,2562,2580,2478,2483,2260,2442,2410,2409,2395,2372,2382,2377,2573,2621,2570,2538,2594,2566,2571,2434,2553,2672,2640,2621,2949,2941,2964,2948,2898,2915,2862,2920,3041,3112,3031,3132,3172,3172,3208,3097,3163,3197,3245,3224,3184,3184,3079,3187,3123,3080,3119,3076,3076,2921,3050,3050,3081,3022,3022,3057,3075,3152,3225,3139,3315,3250,3334,3236,3213,3139,3347,3188,3180,3242,3047,3080,3048,3122,3086,2894,2793,2925,2798,2820,2802,2730,2730,2746,2927,2945,2919,2898,2751,2783,2921,2884,2857,2733,2733,2641,2641,2764,2761,2779,2736,2679,2692,2675,2818,2818,2754,2754,2845,2869,2837,2669,2737,2866,2857,2884,2899,2909,2890,2853,2816,2755,2755,2752,2758,2795,2802,2765,2876,2697,2807,2881,2729,2709,2635,2722,2699,2760,2785,2640,2640,2719,2675,2690,2705,2655,2658,2602,2635,2714,2738,2263,2337,2675,2676,2765,2755,2795,2492,2360,2528,2528,2559,2551,2551,2391,2363,2447,2689,2621,2473,2405,2527,2668,2541,2601,2546,2559,2316,2287,2250,2214,2191,2317,2179,2216,2338,2343,2296,2382,2317,2321,2312,2421,2421,2505,2506,2551,2514,2393,2415,2410,2410,2384,2370,2601,2594,2617,2438,2438,2442,2405,2454,2368,2433,2442,2479,2461,2506,2464,2511,2464,2469,2509,2500,2364,2438,2604,2516,2622,2612,2566,2677,2594,2577,2659,2609,2609,2619,2573,2583,2469,2622,2543,2593,2621,2593,2482,2482,2668,2622,2502,2589,2539,2448,2471,2506,2453,2524,2417,2408,2456,2433,2474,2442,2492,2487,2446,2420,2387,2334,2334,2493,2416,2474,2509,2524,2571,2639,2482,2514,2665,2514,2463,2714,2746,2675,2751,2707,2778,2695,2732,2718,2820,2869,2835,2820,2826,2900,2881,2953,2970,3025,2895,2942,2900,2937,2874,3247,3245,3168,3168,3148,3012,3012,3094,3166,3180,2920,2960,3034,2932,2908,2993,2993,2966,2966,3006,2937,3069,3042,2991,3103,3056,3139,3190,3211,3315,3181,3069,3069,3008,3036,2920,3150,2914,2914,2908,3005,3098,3107,3005,3132,3132,3011,3153,3025,3009,3060,3178,3178,2661,2703,3168,3112,3127,3033,3092,3017,3017,2974,3002,2911,2911,3058,3007,3043,3023,3055,2915,2911,3011,2909,2918,2913,2945,2941,3048,3004,2956,3079,3065,3149,2974,3060,2946,3096,2940,3051,2959,3167,3046,2996,2987,2987,2902,2934,2993,3010,2897,2846,2925,2957,3038,3028,2932,2893,2813,2841,2856,2877,2811,2843,2810,2741,2854,2779,2830,2682,2680,2635,2506,2533,2533,2511,2511,2539,2543,2448,2517,2649,2673,2531,2421,2576,2534,2578,2547,2537,2695,2669,2542,2560,2441,2506,2560,2555,2342,2501,2501,2470,2483,2483,2438,2460,2446,2487,2432,2338,2232,2136,2187,2229,2261,2220,2159,2302,2308,2339,2290,2255,2190,2262,2442,2334,2247,2173,2173,2273,2161,2279,2279,2199,2458,2492,2580,2538,2677,2699,2751,2596,2638,2565,2565,2654,2589,2479,2565,2530,2525,2437,2474,2496,2525,2481,2481,2507,2552,2488,2511,2516,2515,2516,2500,2500,2589,2523,2603,2538,2594,2558,2546,2546,2557,2512,2461,2539,2604,2557,2526,2526,2529,2524,2463,2437,2460,2343,2408,2431,2408,2492,2450,2378,2502,2470,2502,2378,2409,2354,2439,2354,2169,2266,2137,2339,2339,2292,2316,2240,2212,2302,2251,2331,1927,2185,1927,2334,2389,2365,2381,2277,2240,2234,2209,1979,2100,2006,2212,2343,2226,2394,2304,2304,2228,2164,2274,2101,2262,2303,2042,2055,2054,2055,1937,2125,2009,2032,2089,2040,2034,2081,2024,1970,2024,1966,2097,2130,2097,1867,1913,2055,2014,1995,2018,1710,1733,1659,1729,1853,1908,1830,1782,1854,1755,1804,1676,1751,1863,1789,1845,1822,1822,1671,1523,1709,1628,1497,1372,1461,1461,1420,1369,1369,1423,1382,1419,1432,1465,1448,1466,1506,1505,1583,1542,1460,1635,1612,1570,1573,1573,1618,1669,1564,1638,1718,1617,1526,1498,1536,1547,1654,1655,1668,1618,1618,1631,1618,1623,1654,1379,1613,1383,1541,1383,1659,1678,1660,1632,1802,1730,1771,1775,1635,1691,1640,1736,1685,1578,1578,1681,1709,1794,1808,1808,1831,1842,1842,1938,1942,1910,1938,1804,1876,1776,1780,1798,1794,1864,1864,1813,1762,1813,1781,1966,1769,1961,1732,1979,1836,1797,1670,1657,1687,1731,1817,1692,1720,1626,1684,1626,1687,1613,1705,1677,1576,1576,1656,1617,1617,1589,1600,1622,1622,1756,1659,1554,1664,1587,1618,1463,1463,1728,1801,1776,1743,1779,1808,1762,1780,1715,1747,1627,1558,1580,1527,1530,1360,1388,1446,1423,1406,1386,1432,1470,1442,1465,1447,1397,1392,1350,1401,1387,1405,1428,1323,1304,1315,1286,1248,1189,1147,1147,1165,1147,1100,1170,1253,1166,1175,1156,1138,1179,1068,994,1132,1092,1078,1078,1147,1105,1093,1040,1040,1056,1068,1096,1077,1101,1169,1174,1159,1151,1062,1062,1154,1125,1105,1072,961,994,1009,1068,1035,1031,1012,1058,1122,1109,1109,1102,1137,1059,1072,1072,1044,879,944,948,916,1036,985,985,1003,1082,1071,1092,1092,1071,1112,1112,1156,1145,1087,1054,1077,1170,1085,1085,1179,1133,1110,1163,1142,1109,1046,1122,1096,1113,1091,1110,1110,1091,1113,1119,1105,1137,1105,1114,1118,1108,1108,1118,1291,1252,1257,1276,1230,1267,1234,1210,1247,1146,1119,1076,1063,1201,1279,1327,1299,1327,1217,1180,1295,1170,1257,1239,1135,1135,1294,1177,1225,1248,1205,1294,1294,1285,1344,1355,1415,1360,1376,1329,1364,1364,1360,1373,1376,1418,1432,1413,1385,1422,1488,1521,1521,1445,1387,1469,1498,1472,1450,1404,1404,1568,1503,1526,1437,1437,1438,1517,1530,1558,1520,1557,1627,1632,1554,1650,1624,1646,1624,1623,1692,1618,1571,1709,1665,1610,1587,1739,1775,1877,1813,1826,1827,1788,1686,1630,1716,1757,1752,1706,1877,1792,1792,1742,1728,1819,1819,1697,1716,1658,1697,1679,1637,1707,1648,1620,1656,1577,1656,1586,1554,1503,1683,1503,1651,1600,1589,1564,1545,1517,1637,1646,1637,1684,1664,1631,1682,1636,1618,1687,1714,1664,1646,1676,1581,1632,1674,1738,1747,1719,1490,1599,1518,1609,1646,1559,1531,1518,1536,1441,1478,1547,1547,1475,1428,1368,1442,1503,1535,1544,1623,1697,1669,1706,1728,1733,1679,1483,1483,1567,1678,1493,1572,1619,1526,1633,1530,1498,1498,1682,1585,1609,1798,1785,1743,1586,1535,1679,1684,1729,1735,1774,1931,1892,1840,1794,1845,1794,1803,1877,1872,1766,1827,1751,1840,1804,1748,1822,1854,1780,1785,1781,1845,1831,1831,1779,1747,1780,1743,1698,1785,1812,1824,1706,1765,1642,1830,1642,1747,1757,1710,1752,1784,1779,1747,1757,1808,1785,1720,1701,1738,1808,1830,1832,1793,1807,1695,1695,1817,1812,1840,1757,1794,1822,1803,1785,1827,1872,1817,1998,2007,1988,2025,2026,2016,2035,1984,2035,1852,1889,1915,1891,1915,1942,1964,1964,2026,2071,2071,1955,1955,2058,2053,1968,2054,2026,2162,2123,2176,2073,2022,2252,2288,2066,2066,2179,2187,2248,2149,2288,2158,2117,2151,2266,2289,2316,2267,2070,1896,1919,1951,1845,1973,1912,1995,2032,2048,1988,2090,2172,2187,2145,2187,2113,2145,2158,2173,2210,2070,1987,1987,2238,2076,2141,2039,1979,1979,2053,2053,1810,1871,1944,1873,1822,1707,1763,1813,1700,1663,1896,1813,1884,1912,1979,2002,1897,2053,1960,1997,1998,2024,2108,1997,1997,2045,2058,2089,1978,1978,2104,1963,2139,2023,2145,2075,1957,1965,2186,2201,2423,2430,2455,2515,2653,2635,2618,2558,2551,2483,2510,2498,2495,2485,2585,2405,2633,2354,2636,2714,2682,2659,2561,2566,2834,2742,2697,2618,2738,2765,2676,2625,2597,2598,2640,2640,2617,2450,2524,2663,2621,2682,2621,2508,2536,2608,2714,2761,2709,2746,2649,2718,2825,2745,2800,2684,2721,2645,2608,2658,2538,2608,2649,2603,2531,2531,2634,2793,2722,2814,2753,2794,2799,2857,2766,2705,2611,2574,2594,2524,2556,2511,2704,2743,2774,2774,2732,2598,2566,2611,2591,2583,2442,2478,2454,2438,2438,2508,2508,2493,2443,2484,2461,2392,2666,2661,2629,2595,2717,2627,2715,2695,2641,2668,2478,2515,2628,2544,2695,2493,2728,2507,2475,2640,2519,2519,2534,2463,2520,2447,2488,2410,2460,2488,2488,2501,2388,2388,2442,2542,2565,2510,2386,2512,2550,2668,2726,2722,2483,2476,2279,2283,2177,2017,2076,2030,2136,2132,2043,2043,1979,2015,1863,2104,2067,2040,1989,2217,2131,2171,2174,2155,2086,2112,1871,1940,1976,1938,1938,2076,2100,2034,2053,2233,2215,2129,2088,2182,2240,2301,2345,2347,2333,2451,2395,2266,2146,2302,2344,2338,2271,2197,2247,2321,2321,2254,2206,2434,2394,2362,2422,2386,2395,2423,2395,2441,2110,2110,2304,2208,2289,2178,2140,2173,2140,2120,2266,2193,2298,2298,2226,2284,2284,2344,2293,2422,2261,2449,2311,2283,2390,2427,2455,2470,2381,2350,2520,2515,2430,2430,2482,2514,2565,2477,2386,2463,2487,2483,2367,2367,2530,2514,2464,2526,2589,2575,2513,2505,2492,2507,2524,2534,2653,2584,2525,2525,2639,2682,2751,2605,2672,2654,2773,2664,2665,2702,2754,2851,2785,2642,2693,2607,2607,2670,2587,2618,2472,2553,2538,2544,2580,2554,2520,2503,2670,2671,2829,2774,2828,2851,2747,2713,2676,2693,2693,2581,2508,2604,2508,2626,2342,2491,2496,2406,2689,2441,2441,2575,2575,2598,2497,2487,2418,2433,2473,2470,2506,2506,2395,2531,2590,2491,2437,2483,2465,2467,2511,2401,2377,2321,2321,2288,2288,2297,2297,2391,2354,2210,2256,2269,2269,2270,2223,2208,2236,2165,2155,2187,2263,2263,2257,2279,2218,2252,2289,2246,2150,2062,2182,2160,2125,2140,2127,2089,2139,2107,2025,2085,2134,2187,2183,2174,2159,2219,2075,2136,2040,2080,2111,2169,2228,2209,2179,2084,2084,2214,2141,2010,1973,2181,2201,2227,2164,2172,2149,2178,1965,2104,1965,2169,2132,2188,2206,2191,2188,2191,2158,2136,1923,1923,1955,1955,1923,1989,2030,1803,1808,1873,1928,1913,1882,1913,1977,1898,2001,1984,2052,2039,2099,2044,2066,2009,1890,2015,1928,1918,1816,1826,1789,1779,1790,1695,1695,1798,1798,1762,1779,1793,1770,1687,1836,1812,1833,1598,1823,1905,2010,2045,2034,2003,2003,2085,2012,1924,2155,2122,2163,2179,2215,2058,1974,2074,2033,1969,2017,1979,1979,2062,1970,1972,1963,2012,2047,2021,1950,1950,1954,1954,2021,2098,2051,2132,2201,2265,2261,2289,2266,2325,2113,2113,2276,2183,2307,2301,2261,2213,2336,2292,2428,2505,2505,2549,2236,2393,2393,2172,2408,2373,2378,2376,2319,2398,2353,2418,2372,2408,2132,2178,2330,2141,2060,2270,2341,2260,2341,2243,2215,2187,2196,2182,2164,2168,2242,2191,2132,2117,2169,2169,2043,2044,2006,2053,2055,2025,2012,2076,2016,2131,2085,2159,2196,2169,2155,2103,2146,2172,2217,2251,2181,2025,2121,2248,2127,2176,2172,2139,2207,2100,2100,2215,2136,2028,2028,2099,1889,2173,2155,2288,2274,2468,2441,2436,2538,2468,2532,2604,2620,2308,2710,2451,2797,2746,2696,2701,2557,2590,2585,2478,2556,2441,2442,2534,2373,2493,2445,2336,2322,2256,2325,2321,2309,2289,2233,2233,2280,2090,2090,2293,2260,2289,2194,2194,2270,2215,2319,2427,2376,2488,2508,2411,2448,2426,2352,2284,2276,2283,2311,2260,1883,2034,1883,2109,2099,2060,1906,1936,1871,1960,2008,1854,1854,2013,2011,2006,1917,1917,2057,1973,1957,1959,1968,1936,1938,1905,1891,1919,1882,1867,1924,1970,1906,1900,1801,1847,1847,1750,1783,1783,1878,1895,1844,1846,1873,1873,1875,1845,1742,1830,1742,1859,1884,1875,1875,1853,1844,1784,1919,1795,1822,1816,1794,1831,1859,1859,1794,1724,1687,1724,1694,1687,1610,1646,1605,1873,1835,1972,1951,1921,2091,2082,2275,2286,2310,2287,2318,2535,2581,2377,2348,2211,2274,2346,2477,2531,2494,2316,2279,2358,2240,2317,2121,2270,2256,2317,2242,2173,2257,2070,2070,2112,2061,2154,2218,2210,2197,2243,2179,2141,2141,2202,2243,2210,2225,2144,2187,2088,2131,2170,2173,2190,2076,2284,2256,2187,1962,2150,2128,2062,1988,1898,1866,1988,1928,1988,1988,1900,1818,1855,1937,1900,1900,1969,1984,1966,1979,1984,1933,1998,1960,1909,1975,1901,1858,1806,1806,1878,1785,1785,1883,1891,1868,1858,1822,1868,1774,1774,1914,1904,1834,1872,1882,1765,1802,1756,1882,1868,1867,1849,1849,1875,1829,1928,1923,1960,1926,1914,1965,1938,1880,1938,1946,1956,1868,1868,2016,1935,1933,1872,1907,1919,1859,1919,1910,1933,1895,1905,1910,1827,1740,1900,1909,1873,1860,1656,1664,1525,1507,1469,1323,1253,1158,1144,1192,1035,1073,911,915,976,974,971,915,767,629,601,629,619,645,573,629,573,596,594,554,592,569,536,592,619,583,629,619,596,624,596,596,629,606,578,578,573,606,583,749,772,772,767,712,712,656,717,712,666,615,675,647,698,572,609,725,730,684,707,735,715,731,741,754,704,695,684,717,699,661,671,689,703,661,656,656,717,689,692,649,684,717,666,717,643,643,707,707,682,730,682,691,691,735,726,735,712,712,712,689,698,652,617,652,644,617,652,644,620,606,601,550,670,693,666,668,698,749,739,813,795,716,716,781,781,786,786,942,938,971,971,994,990,971,948,948,902,888,888,957,949,984,952,952,985,999,932,953,969,890,959,976,1027,982,983,943,964,966,966,957,957,1004,962,925,971,872,859,859,907,939,939,962,1004,962,943,989,929,929,1061,1087,1054,1156,1147,1234,1338,1369,1465,1393,1473,1260,1274,1346,1495,1525,1562,1526,1603,1663,1725,1616,1565,1623,1669,1605,1609,1605,1734,1645,1612,1646,1725,1725,1670,1656,1687,1729,1678,1760,1740,1740,1729,1794,1748,1813,1822,1748,1774,1808,1827,1808,1774,1748,1766,1771,1766,1794,1831,1778,1700,1790,1790,1895,1826,1900,1859,1654,1845,1900,1882,1890,1923,1929,1861,1835,1835,1810,1822,1661,1867,1900,1900,1879,1817,1643,1683,1725,1721,1721,1649,1697,1729,1743,1732,1655,1751,1595,1803,1692,1604,1672,1599,1659,1668,1635,1635,1581,1692,1682,1660,1628,1655,1566,1650,1642,1635,1679,1657,1657,1724,1748,1724,1767,1670,1683,1674,1665,1655,1631,1664,1631,1646,1651,1660,1626,1674,1638,1651,1673,1680,1680,1332,1628,1628,1688,1679,1235,1699,1646,1593,1465,1546,1549,1414,1393,1361,1221,1179,1147,1246,1386,1332,1444,1269,1332,1362,1363,1239,1176,1176,1207,1221,1206,1221,1113,1198,1138,1153,1133,1170,1155,1114,1114,1114,1073,1073,1031,1114,1119,1109,1109,1110,1091,1147,1118,1146,1150,1115,1115,1133,1179,852,852,1128,1156,1156,1133,1170,1193,1193,1219,1253,1221,1207,1145,1182,1215,1248,1178,1092,1092,1299,1289,1322,1238,1317,1332,1299,1281,1286,1318,1348,1369,1341,1318,1345,1318,1331,1331,1354,1290,1270,1290,1341,1290,1258,1225,1252,1265,1297,1225,1374,1374,1355,1392,1289,1419,1438,1512,1453,1581,1455,1576,1636,1490,1558,1530,1510,1567,1450,1476,1549,1498,1568,1563,1635,1478,1669,1637,1637,1688,1766,1700,1743,1738,1775,1808,1743,1754,1669,1655,1653,1650,1674,1674,1706,1720,1738,1708,1757,1750,1651,1733,1733,1617,1761,1701,1792,1743,1711,1617,1679,1617,1625,1614,1627,1604,1729,1549,1618,1845,1799,1830,1835,1688,1877,1807,1844,1782,1840,1811,1849,1849,1849,1782,1849,1882,1780,1794,1850,1861,1854,1886,1881,1896,1854,1978,2000,2146,2108,2178,2188,2252,2210,2238,2338,2459,2247,2386,2215,2414,2388,2386,2186,2296,2264,2154,2385,2276,2359,2491,2372,2432,2407,2460,2439,2510,2483,2465,2600,2617,2449,2647,2618,2576,2576,2716,2716,2654,2654,2746,2700,2686,2700,2714,2682,2554,2526,2447,2463,2622,2505,2461,2539,2539,2443,2538,2533,2413,2382,2368,2367,2339,2308,2363,2329,2349,2382,2330,2326,2303,2291,2303,2246,2246,2161,2210,2051,2200,2168,2155,2064,2110,2064,2035,2003,2062,2197,2234,2326,2326,2270,2238,2339,2340,2343,2317,2293,2358,2348,2348,2251,2214,2256,2256,2255,2316,2242,2165,2144,2107,2247,2262,2269,2256,2234,2219,2113,2127,2080,2080,2083,2115,2159,2191,2243,2231,2149,2182,2123,2168,2155,2214,2231,2270,2252,2233,2216,2233,2316,2248,2248,2204,2183,2137,2137,2095,1995,2057,2034,2002,1946,1919,1956,1965,1988,1866,1951,1876,1914,1960,2012,2026,2012,1952,1989,2062,2063,2057,1933,1831,1882,1822,1822,1762,1751,1807,1770,1824,1738,1720,1626,1520,1577,1623,1600,1623,1613,1634,1573,1665,1557,1637,1605,1618,1605,1688,1733,1702,1667,1665,1697,1702,1748,1766,1720,1702,1706,1734,1706,1656,1771,1656,1748,1748,1766,1738,1715,1815,1812,1759,1799,1761,1798,1836,1849,1836,1842,1965,2002,2007,1923,1974,1934,1950,2018,2181,1946,1951,2031,2094,2029,2029,2053,2053,1913,1913,2150,2136,2120,2107,2169,2097,1989,2040,2111,2192,2252,2173,2153,2153,2140,2112,2149,1947,2082,1883,2164,2123,2113,2104,2104,2061,2061,1943,1956,1915,2017,1942,2016,1867,2020,1895,1895,1910,1910,1970,1975,1905,1780,1776,1776,1827,1877,1868,1946,1857,2025,1914,1989,1919,1975,1936,1886,1813,1845,1849,1835,1891,1836,1728,1675,1715,1556,1702,1678,1678,1631,1683,1688,1596,1545,1674,1653,1653,1748,1697,1742,1701,1599,1599,1641,1673,1671,1668,1618,1722,1892,1972,1923,1955,1960,1984,1956,1967,1973,1915,1909,1919,1891,1882,1823,1845,1786,1761,1761,1844,1760,1861,1962,1875,1875,2025,1979,2020,1889,1940,1811,1871,1998,2015,1990,2027,2058,2025,2086,2087,1991,1880,1968,1938,1844,1837,1793,1809,1831,1762,1760,1586,1623,1738,1636,1644,1571,1710,1724,1831,2026,1975,2053,2102,2051,2123,2140,2219,2214,2146,2151,2187,2154,2169,2146,2181,2144,2109,2076,2076,2099,2099,2173,2109,2104,2087,2116,2116,2087,1997,1997,2121,2084,2220,2175,2175,2072,2040,2038,2075,2260,2353,2211,2244,2363,2295,2243,2220,2183,2251,2136,2183,2188,2185,2112,2112,2257,2275,2278,2223,2223,2257,2251,2219,2204,2344,2278,2357,2320,2320,2455,2430,2532,2425,2425,2385,2488,2263,2263,2423,2341,2385,2398,2403,2459,2410,2510,2450,2378,2377,2182,2238,2111,2233,2284,2224,2308,2357,2261,2197,2239,2232,2255,2204,2296,2269,2303,2111,2328,2257,2231,2067,2185,2201,2270,2304,2164,2236,2233,2284,2252,2093,2056,2056,1998,2017,2195,2142,1957,2145,1989,2133,2208,2170,2243,2075,2209,2298,2141,2178,2265,2298,2265,2432,2399,2353,2503,2361,2383,2225,2240,2151,2098,1969,1997,1933,1933,1905,1984,1737,1868,1728,1910,1983,1919,1942,1942,2015,1943,1943,1868,1868,1933,1864,1978,1939,1933,1939,1877,1929,1943,1845,1956,1890,1942,1933,1872,1992,2058,1905,1794,1868,1876,1734,1734,1835,1702,1753,1563,1659,1735,1659,1735,1716,1692,1729,1762,1785,1696,1742,1868,1817,1863,1878,1878,1886,1954,1890,1911,1865,1905,1808,1785,1730,1855,1923,1886,1886,1789,1933,1840,1853,1877,1803,1788,1803,1817,1845,1845,1776,1863,1776,1775,1826,1964,1831,1876,1831,1809,1809,1827,1818,1857,1859,1862,1900,1970,1951,1956,1965,1965,1919,1914,1898,1891,1780,1741,1694,1789,1833,1827,1858,1867,1871,1877,1978,1881,1864,1854,1897,1815,1862,1871,1966,1878,1878,1919,1910,1931,1771,1926,1914,1877,1727,1727,1612,1716,1579,1457,1457,1471,1515,1530,1452,1492,1681,1758,1846,1961,1951,1914,1809,1910,1781,1924,1928,1986,1955,2021,1855,2006,1924,1805,1978,2087,1705,1705,1984,1984,1953,1925,1984,1984,2105,1927,1955,2033,1937,1993,1930,1891,1930,2025,1874,1936,1936,1968,2043,1964,2005,1980,2075,1838,1889,1997,1992,1972,2095,2023,2060,1913,1950,1864,1883,1855,1774,1863,1799,1859,1899,1928,1858,1811,1869,1800,1937,1923,2021,1898,1756,1756,1594,1617,1860,1952,1860,1801,1828,1916,1941,1941,2076,1917,1970,1792,1886,1955,1845,1816,2039,2016,1970,2046,2099,1832,1840,1868,1876,1893,1956,1809,1809,1885,1881,1888,1880,1841,1909,1821,1733,1817,1748,1742,1738,1789,1793,1741,1690,1730,1782,1696,1613,1643,1614,1582,1624,1603,1569,1572,1614,1605,1619,1569,1630,1450,1619,1789,1764,1811,1907,1890,1919,1901,1877,1877,1712,1525,1552,1404,1582,1599,1632,1655,1640,1633,1618,1575,1682,1517,1454,1572,1612,1612,1618,1503,1471,1553,1493,1476,1476,1457,1430,1402,1453,1470,1531,1532,1532,1533,1563,1519,1522,1394,1429,1496,1563,1573,1577,1660,1591,1632,1595,1586,1534,1585,1478,1477,1544,1567,1532,1641,1655,1600,1604,1632,1604,1558,1526,1519,1495,1452,1563,1461,1531,1540,1492,1498,1461,1471,1526,1563,1568,1540,1526,1480,1480,1554,1563,1563,1575,1577,1497,1571,1632,1561,1561,1516,1479,1485,1422,1422,1471,1547,1595,1547,1471,1516,1600,1554,1470,1470,1520,1520,1586,1596,1569,1697,1711,1690,1716,1716,1762,1734,1704,1714,1650,1599,1599,1633,1507,1665,1678,1693,1607,1700,1607,1700,1728,1584,1558,1558,1557,1614,1589,1553,1516,1443,1391,1413,1368,1346,1346,1314,1300,1300,1363,1339,1192,1133,1229,1364,1322,1452,1267,1318,1267,1428,1350,1249,1249,1354,1268,1346,1327,1276,1309,1327,1281,1299,1317,1216,1230,1258,1244,1270,1246,1253,1243,1234,1174,1225,1239,1188,1146,1220,1159,1122,1193,1179,1211,1198,1193,1206,1206,1221,1234,1234,1281,1258,1258,1129,1101,1084,1221,1107,1165,939,1193,1114,1043,1121,1121,1080,1101,1131,1206,1115,1110,1040,990,1059,1014,1085,1147,1142,1087,1049,1053,973,959,1110,1026,1082,1059,1063,1063,1041,1041,1004,1045,1008,971,971,893,967,989,955,1004,998,1013,980,1012,1011,1011,993,1022,979,925,902,897,897,902,887,887,860,819,791,828,842,846,846,772,754,754,767,772,754,777,804,791,804,777,689,731,791,763,791,786,786,791,771,758,726,772,777,754,756,744,712,592,503,601,601,503,397,561,397,583,583,596,619,629,619,596,629,597,606,606,666,638,661,661,587,610,638,587,638,634,583,583,590,615,624,646,661,646,859,900,988,1008,1003,970,975,1137,1067,1026,969,920,934,994,971,985,981,981,993,1025,1054,1022,1059,1077,1073,1059,1077,1091,957,994,1073,990,990,1024,1024,980,1096,1114,1096,1096,1106,1138,1170,1168,1110,1072,1078,1119,1132,1156,1156,1151,1131,1101,1101,1193,1258,1262,1262,1258,1276,1230,1235,1161,1224,1183,1175,1165,1183,1360,1373,1360,1373,1378,1276,1332,1248,1386,1327,1275,1275,1351,1321,1383,1322,1303,1442,1396,1479,1464,1451</qualities></graphProperties></XMLSerialisableRootElement></originalElement><additionalXml perUser="true" /><additionalXml perUser="false"><sequenceViewOptions geneiousVersion="2020.2.5" additionalXmlKey="sequenceViewOptions"><SequenceViewerState><zoom>0.031249999999999997</zoom><SequenceViewerSelectionState tmForSelection="8.0"><selectedRegions><element class="com.biomatters.plugins.sequenceviewer.selection.SelectedRegion"><SelectedRegion><residues><XMLSerialisableRootElement><from>2730</from><to>2727</to></XMLSerialisableRootElement></residues><sequences><XMLSerialisableRootElement><from>0</from><to>1</to></XMLSerialisableRootElement></sequences></SelectedRegion></element></selectedRegions></SequenceViewerSelectionState><SequenceViewerLocation><sequenceNumber>0</sequenceNumber><residueNumber>3472</residueNumber><xOffset>0</xOffset><yOffset>-16</yOffset></SequenceViewerLocation></SequenceViewerState><translation><option name="frame">SelectionOrAnnotation</option><option name="relativeTo">sequence</option></translation><liveAnnotators><option name="com.biomatters.plugins.featureFinder.FeatureFinder_NUCLEOTIDEOn">false</option><option name="ORF_Annotation_GeneratorOn">false</option></liveAnnotators><restrictionSites><childOption name="com.biomatters.plugins.restrictionAnalysis.RestrictionSiteAnnotationGenerator"><childOption name="com.biomatters.plugins.restrictionAnalysis.RestrictionSiteAnnotationGenerator"><option name="excluded">(1, 5560)</option><option name="grabExcludeRangeOption">[1,5560)</option></childOption></childOption></restrictionSites></sequenceViewOptions><DocumentHistory geneiousVersion="2020.2.5" additionalXmlKey="DocumentHistory"><entryFields><DocumentHistoryEntryField class="com.biomatters.geneious.publicapi.documents.DocumentHistoryEntryFieldImplementation"><com.biomatters.date fieldName="Created"><![CDATA[1612143593481]]></com.biomatters.date></DocumentHistoryEntryField><DocumentHistoryEntryField class="com.biomatters.geneious.publicapi.documents.DocumentHistoryEntryFieldImplementation"><com.biomatters.user fieldName="User"><![CDATA[sternd]]></com.biomatters.user></DocumentHistoryEntryField><DocumentHistoryEntryField class="com.biomatters.geneious.publicapi.documents.DocumentHistoryEntryFieldImplementation"><com.biomatters.geneiousVersion fieldName="Geneious Version"><![CDATA[2020.2.5]]></com.biomatters.geneiousVersion></DocumentHistoryEntryField><DocumentHistoryEntryField class="com.biomatters.geneious.publicapi.documents.DocumentHistoryEntryFieldImplementation"><description fieldName="Extraction"></description></DocumentHistoryEntryField><DocumentHistoryEntryField name="From " type="com.biomatters.geneious.publicapi.documents.DocumentHistoryReferencedDocumentsEntryField"><entry><revision>2</revision><urn class="urn" weakReference="true">urn:local:.:f7-cxqw4lq</urn></entry></DocumentHistoryEntryField></entryFields><entryFields><DocumentHistoryEntryField class="com.biomatters.geneious.publicapi.documents.DocumentHistoryEntryFieldImplementation"><com.biomatters.date fieldName="Saved"><![CDATA[1612143660850]]></com.biomatters.date></DocumentHistoryEntryField><DocumentHistoryEntryField class="com.biomatters.geneious.publicapi.documents.DocumentHistoryEntryFieldImplementation"><com.biomatters.user fieldName="User"><![CDATA[sternd]]></com.biomatters.user></DocumentHistoryEntryField><DocumentHistoryEntryField class="com.biomatters.geneious.publicapi.documents.DocumentHistoryEntryFieldImplementation"><com.biomatters.geneiousVersion fieldName="Geneious Version"><![CDATA[2020.2.5]]></com.biomatters.geneiousVersion></DocumentHistoryEntryField><DocumentHistoryEntryField class="com.biomatters.geneious.publicapi.documents.DocumentHistoryEntryFieldImplementation"><com.biomatters.autogeneratedEntry fieldName=""></com.biomatters.autogeneratedEntry></DocumentHistoryEntryField></entryFields><entryFields><DocumentHistoryEntryField class="com.biomatters.geneious.publicapi.documents.DocumentHistoryEntryFieldImplementation"><com.biomatters.date fieldName="Saved"><![CDATA[1612143677106]]></com.biomatters.date></DocumentHistoryEntryField><DocumentHistoryEntryField class="com.biomatters.geneious.publicapi.documents.DocumentHistoryEntryFieldImplementation"><com.biomatters.user fieldName="User"><![CDATA[sternd]]></com.biomatters.user></DocumentHistoryEntryField><DocumentHistoryEntryField class="com.biomatters.geneious.publicapi.documents.DocumentHistoryEntryFieldImplementation"><com.biomatters.geneiousVersion fieldName="Geneious Version"><![CDATA[2020.2.5]]></com.biomatters.geneiousVersion></DocumentHistoryEntryField><DocumentHistoryEntryField class="com.biomatters.geneious.publicapi.documents.DocumentHistoryEntryFieldImplementation"><com.biomatters.autogeneratedEntry fieldName=""></com.biomatters.autogeneratedEntry></DocumentHistoryEntryField></entryFields><entryFields><DocumentHistoryEntryField class="com.biomatters.geneious.publicapi.documents.DocumentHistoryEntryFieldImplementation"><com.biomatters.date fieldName="Saved"><![CDATA[1612143742790]]></com.biomatters.date></DocumentHistoryEntryField><DocumentHistoryEntryField class="com.biomatters.geneious.publicapi.documents.DocumentHistoryEntryFieldImplementation"><com.biomatters.user fieldName="User"><![CDATA[sternd]]></com.biomatters.user></DocumentHistoryEntryField><DocumentHistoryEntryField class="com.biomatters.geneious.publicapi.documents.DocumentHistoryEntryFieldImplementation"><com.biomatters.geneiousVersion fieldName="Geneious Version"><![CDATA[2020.2.5]]></com.biomatters.geneiousVersion></DocumentHistoryEntryField><DocumentHistoryEntryField class="com.biomatters.geneious.publicapi.documents.DocumentHistoryEntryFieldImplementation"><com.biomatters.autogeneratedEntry fieldName=""></com.biomatters.autogeneratedEntry></DocumentHistoryEntryField></entryFields><entryFields><DocumentHistoryEntryField class="com.biomatters.geneious.publicapi.documents.DocumentHistoryEntryFieldImplementation"><com.biomatters.date fieldName="Saved"><![CDATA[1612626183611]]></com.biomatters.date></DocumentHistoryEntryField><DocumentHistoryEntryField class="com.biomatters.geneious.publicapi.documents.DocumentHistoryEntryFieldImplementation"><com.biomatters.user fieldName="User"><![CDATA[sternd]]></com.biomatters.user></DocumentHistoryEntryField><DocumentHistoryEntryField class="com.biomatters.geneious.publicapi.documents.DocumentHistoryEntryFieldImplementation"><com.biomatters.geneiousVersion fieldName="Geneious Version"><![CDATA[2020.2.5]]></com.biomatters.geneiousVersion></DocumentHistoryEntryField><DocumentHistoryEntryField class="com.biomatters.geneious.publicapi.documents.DocumentHistoryEntryFieldImplementation"><com.biomatters.autogeneratedEntry fieldName=""></com.biomatters.autogeneratedEntry></DocumentHistoryEntryField></entryFields><entryFields><DocumentHistoryEntryField class="com.biomatters.geneious.publicapi.documents.DocumentHistoryEntryFieldImplementation"><com.biomatters.date fieldName="Saved"><![CDATA[1612626379256]]></com.biomatters.date></DocumentHistoryEntryField><DocumentHistoryEntryField class="com.biomatters.geneious.publicapi.documents.DocumentHistoryEntryFieldImplementation"><com.biomatters.user fieldName="User"><![CDATA[sternd]]></com.biomatters.user></DocumentHistoryEntryField><DocumentHistoryEntryField class="com.biomatters.geneious.publicapi.documents.DocumentHistoryEntryFieldImplementation"><com.biomatters.geneiousVersion fieldName="Geneious Version"><![CDATA[2020.2.5]]></com.biomatters.geneiousVersion></DocumentHistoryEntryField><DocumentHistoryEntryField class="com.biomatters.geneious.publicapi.documents.DocumentHistoryEntryFieldImplementation"><com.biomatters.autogeneratedEntry fieldName=""></com.biomatters.autogeneratedEntry></DocumentHistoryEntryField></entryFields><entryFields><DocumentHistoryEntryField class="com.biomatters.geneious.publicapi.documents.DocumentHistoryEntryFieldImplementation"><com.biomatters.date fieldName="Saved"><![CDATA[1612626928016]]></com.biomatters.date></DocumentHistoryEntryField><DocumentHistoryEntryField class="com.biomatters.geneious.publicapi.documents.DocumentHistoryEntryFieldImplementation"><com.biomatters.user fieldName="User"><![CDATA[sternd]]></com.biomatters.user></DocumentHistoryEntryField><DocumentHistoryEntryField class="com.biomatters.geneious.publicapi.documents.DocumentHistoryEntryFieldImplementation"><com.biomatters.geneiousVersion fieldName="Geneious Version"><![CDATA[2020.2.5]]></com.biomatters.geneiousVersion></DocumentHistoryEntryField><DocumentHistoryEntryField class="com.biomatters.geneious.publicapi.documents.DocumentHistoryEntryFieldImplementation"><com.biomatters.autogeneratedEntry fieldName=""></com.biomatters.autogeneratedEntry></DocumentHistoryEntryField></entryFields><entryFields><DocumentHistoryEntryField class="com.biomatters.geneious.publicapi.documents.DocumentHistoryEntryFieldImplementation"><com.biomatters.date fieldName="Saved"><![CDATA[1614696947007]]></com.biomatters.date></DocumentHistoryEntryField><DocumentHistoryEntryField class="com.biomatters.geneious.publicapi.documents.DocumentHistoryEntryFieldImplementation"><com.biomatters.user fieldName="User"><![CDATA[sternd]]></com.biomatters.user></DocumentHistoryEntryField><DocumentHistoryEntryField class="com.biomatters.geneious.publicapi.documents.DocumentHistoryEntryFieldImplementation"><com.biomatters.geneiousVersion fieldName="Geneious Version"><![CDATA[2020.2.5]]></com.biomatters.geneiousVersion></DocumentHistoryEntryField><DocumentHistoryEntryField class="com.biomatters.geneious.publicapi.documents.DocumentHistoryEntryFieldImplementation"><com.biomatters.autogeneratedEntry fieldName=""></com.biomatters.autogeneratedEntry></DocumentHistoryEntryField></entryFields><entryFields><DocumentHistoryEntryField class="com.biomatters.geneious.publicapi.documents.DocumentHistoryEntryFieldImplementation"><com.biomatters.date fieldName="Saved"><![CDATA[1614697679910]]></com.biomatters.date></DocumentHistoryEntryField><DocumentHistoryEntryField class="com.biomatters.geneious.publicapi.documents.DocumentHistoryEntryFieldImplementation"><com.biomatters.user fieldName="User"><![CDATA[sternd]]></com.biomatters.user></DocumentHistoryEntryField><DocumentHistoryEntryField class="com.biomatters.geneious.publicapi.documents.DocumentHistoryEntryFieldImplementation"><com.biomatters.geneiousVersion fieldName="Geneious Version"><![CDATA[2020.2.5]]></com.biomatters.geneiousVersion></DocumentHistoryEntryField><DocumentHistoryEntryField class="com.biomatters.geneious.publicapi.documents.DocumentHistoryEntryFieldImplementation"><com.biomatters.autogeneratedEntry fieldName=""></com.biomatters.autogeneratedEntry></DocumentHistoryEntryField></entryFields><entryFields><DocumentHistoryEntryField class="com.biomatters.geneious.publicapi.documents.DocumentHistoryEntryFieldImplementation"><com.biomatters.date fieldName="Saved"><![CDATA[1614697698871]]></com.biomatters.date></DocumentHistoryEntryField><DocumentHistoryEntryField class="com.biomatters.geneious.publicapi.documents.DocumentHistoryEntryFieldImplementation"><com.biomatters.user fieldName="User"><![CDATA[sternd]]></com.biomatters.user></DocumentHistoryEntryField><DocumentHistoryEntryField class="com.biomatters.geneious.publicapi.documents.DocumentHistoryEntryFieldImplementation"><com.biomatters.geneiousVersion fieldName="Geneious Version"><![CDATA[2020.2.5]]></com.biomatters.geneiousVersion></DocumentHistoryEntryField><DocumentHistoryEntryField class="com.biomatters.geneious.publicapi.documents.DocumentHistoryEntryFieldImplementation"><com.biomatters.autogeneratedEntry fieldName=""></com.biomatters.autogeneratedEntry></DocumentHistoryEntryField></entryFields></DocumentHistory></additionalXml></geneiousDocument>
<geneiousDocument class="com.biomatters.geneious.publicapi.implementations.sequence.DefaultNucleotideGraphSequence" version="1.3-11" revisionNumber="13" pluginDocumentRevisionNumber="7" geneiousVersion="2020.2.5" geneiousVersionMinimum="7.1" PluginDocument_FormatLastChanged="7.1" PluginDocument_FormatLastExtended="8.1" PluginDocument_OldestVersionSerializableTo="6.0" isReferenceOnly="false"><hiddenFields><parent_operation_record_document type="int">0</parent_operation_record_document><cache_urn type="urn">urn:local:.:2s-d2u3ii0</cache_urn><nucleotideSequenceWithQualityCount type="int">1</nucleotideSequenceWithQualityCount><description>1,956 reads from Sample_P158 assembled using Geneious</description><override_cache_name>p{3P3-dsRed::GW,attB}</override_cache_name><overrideDocumentType>com.biomatters.geneious.publicapi.documents.sequence.NucleotideSequenceDocument</overrideDocumentType><cache_plugin_document_urn></cache_plugin_document_urn><strong_referenced_documents type="list"><strong_referenced_documents type="int">0</strong_referenced_documents></strong_referenced_documents><cache_name>p{3P3-dsRed::GW,attB}</cache_name><override_modified_date type="date">1614697734937</override_modified_date><cache_created type="date">1611619394558</cache_created><referenced_documents type="list"><referenced_documents>urn:local:.:2r-d2u3ii0@0</referenced_documents></referenced_documents><trimmedSequencesCount type="int">0</trimmedSequencesCount></hiddenFields><fields><document_size type="bytes">64260</document_size><molType>DNA</molType><mediumQualityPercent decimalPlacesDisplayed="1" type="percent">0.0</mediumQualityPercent><highQualityPercent decimalPlacesDisplayed="1" type="percent">100.0</highQualityPercent><number_of_source_sequences type="int">1956</number_of_source_sequences><modified_date type="date">1611619394803</modified_date><lowQualityPercent decimalPlacesDisplayed="1" type="percent">0.0</lowQualityPercent><percentage_similarity decimalPlacesDisplayed="1" type="percent">99.42292258811804</percentage_similarity><meanCoverage type="double">40.142289783620924</meanCoverage><sampleName>Sample_P158</sampleName><sequence_residues>GTCTGACGCTCAGTGGAACGAAAACTCACGTTAAGGGATTTTGGTCATGAGATTATCAAAAAGGATCTTCACCTAGATCCTTTTAAATTAAAAATGAAGTTTTAAATCAATCTAAAGTATATATGAGTAAACTTGGTCTGACAGTTACCAATGCTTAATCAGTGAGGCACCTATCTCAGCGATCTGTCTATTTCGTTCATCCATAGTTGCCTGACTCCCCGTCGTGTAGATAACTACGATACGGGAGGGCTTACCATCTGGCCCCAGTGCTGCAATGATACCGCGAGACCCACGCTCACCGGCTCCAGATTTATCAGCAATAAACCAGCCAGCCGGAAGGGCCGAGCGCAGAAGTGGTCCTGCAACTTTATCCGCCTCCATCCAGTCTATTAATTGTTGCCGGGAAGCTAGAGTAAGTAGTTCGCCAGTTAATAGTTTGCGCAACGTTGTTGCCATTGCTACAGGCATCGTGGTGTCACGCTCGTCGTTTGGTATGGCTT</sequence_residues><freeEndGaps type="boolean">true</freeEndGaps><topology>circular</topology><abiguities type="int">0</abiguities><postTrimLength type="int">7145</postTrimLength><percentage_identical decimalPlacesDisplayed="1" type="percent">89.4825174825175</percentage_identical><cache_name>Sample_P158 Geneious Sensitivity=Medium-Low Sensitivity Contig 1</cache_name><pairedDataType>Paired End</pairedDataType><bin>&lt;html&gt;&lt;head&gt;&lt;3&gt;&lt;/head&gt;&lt;b&gt;&lt;font color='#49993F'&gt;High&lt;/font&gt;&lt;/b&gt;&lt;/html&gt;</bin><dataType>Illumina</dataType><cache_created type="date">1611619394558</cache_created><gcPercent decimalPlacesDisplayed="1" type="percent">47.445766270118966</gcPercent><sequence_length type="int">7145</sequence_length></fields><notes><note code="importedFrom" type="note"><path>/Volumes/Stern</path><filename>Sample_P158_1.fastq.gz, Sample_P158_2.fastq.gz</filename></note></notes><originalElement><XMLSerialisableRootElement cachedCountGC="3390" cachedCountAT="3755" annotationsRevision="7" charSequenceValidated="true"><fields><number_of_source_sequences type="int">1956</number_of_source_sequences><isCircular>true</isCircular><topology>circular</topology><dataType>Illumina</dataType><pairedDataType>Paired End</pairedDataType><modified_date type="date">1611619394803</modified_date><percentage_similarity decimalPlacesDisplayed="1" type="percent">99.42292258811804</percentage_similarity><sampleName>Sample_P158</sampleName><cache_name>Sample_P158 Geneious Sensitivity=Medium-Low Sensitivity Contig 1</cache_name><percentage_identical decimalPlacesDisplayed="1" type="percent">89.4825174825175</percentage_identical><meanCoverage type="double">40.142289783620924</meanCoverage><freeEndGaps type="boolean">true</freeEndGaps></fields><created type="date">1611619394558</created><storedFields><standardField code="number_of_source_sequences" /><standardField code="percentage_similarity" /><standardField code="percentage_identical" /><standardField code="meanCoverage" /><standardField code="topology" /><standardField code="sampleName" /><standardField code="cache_name" /><standardField code="modified_date" /><standardField code="freeEndGaps" /><standardField code="dataType" /><standardField code="pairedDataType" /><standardField code="cache_created" /></storedFields><name>p{3P3-dsRed::GW,attB}</name><description>1,956 reads from Sample_P158 assembled using Geneious</description><sequenceAnnotations><annotation><description>alpha-Tubulin 3'UTR</description><type>3'UTR</type><intervals><interval><minimumIndex>4908</minimumIndex><maximumIndex>5720</maximumIndex><direction>leftToRight</direction></interval></intervals><qualifiers><qualifier><name>created by</name><value>User</value></qualifier><qualifier><name>modified by</name><value>User</value></qualifier><qualifier><name>note</name><value>Derived using Geneious Prime 2020.2.5 'Annotate from Database' based on nucleotide similarity</value></qualifier><qualifier><name>Transferred From</name><value>alpha-Tubulin 3'UTR</value></qualifier><qualifier><name>Transferred Similarity</name><value>100.00%</value></qualifier><qualifier><name>Primary Match</name><value>100.00%; Adjusted-Interval-0:0/0; &lt;a href="urn:local:.:w3-cyg5ngj"&gt;alpha-Tubulin 3'UTR&lt;/a&gt;</value></qualifier></qualifiers></annotation><annotation><description>attR1</description><type>attR1</type><intervals><interval><minimumIndex>3910</minimumIndex><maximumIndex>4033</maximumIndex><direction>rightToLeft</direction></interval></intervals><qualifiers><qualifier><name>.hidden_geneious</name><value>true</value></qualifier></qualifiers></annotation><annotation><description>attR2</description><type>attR2</type><intervals><interval><minimumIndex>2331</minimumIndex><maximumIndex>2454</maximumIndex><direction>leftToRight</direction></interval></intervals><qualifiers><qualifier><name>.hidden_geneious</name><value>true</value></qualifier></qualifiers></annotation><annotation><description>DsRed</description><type>gene</type><intervals><interval><minimumIndex>2066</minimumIndex><maximumIndex>2206</maximumIndex><direction>leftToRight</direction></interval><interval><minimumIndex>4347</minimumIndex><maximumIndex>4883</maximumIndex><direction>leftToRight</direction></interval></intervals><qualifiers><qualifier><name>created by</name><value>sternd</value></qualifier></qualifiers></annotation><annotation><description>w-int-R</description><type>gene</type><intervals><interval><minimumIndex>4327</minimumIndex><maximumIndex>4346</maximumIndex><direction>rightToLeft</direction></interval></intervals><qualifiers><qualifier><name>created by</name><value>sternd</value></qualifier><qualifier><name>note</name><value>Derived using Geneious Prime 2020.2.5 'Annotate from Database' based on nucleotide similarity</value></qualifier><qualifier><name>Transferred From</name><value>w-int-R</value></qualifier><qualifier><name>Transferred Similarity</name><value>100.00%</value></qualifier><qualifier><name>Primary Match</name><value>100.00%; Adjusted-Interval-0:0/0; &lt;a href="urn:local:.:7j-czetc3g"&gt;w-int-R&lt;/a&gt;</value></qualifier></qualifiers></annotation><annotation><description>ColE1</description><type>rep_origin</type><intervals><interval><minimumIndex>6531</minimumIndex><maximumIndex>7119</maximumIndex><direction>rightToLeft</direction></interval></intervals><qualifiers><qualifier><name>note</name><value>origin of replication from pBR322 (also known as pMB1, pUC origin)</value></qualifier><qualifier><name>note</name><value>Derived using Geneious Prime 2020.2.5 'Annotate from Database' based on nucleotide similarity</value></qualifier><qualifier><name>Transferred From</name><value>ColE1</value></qualifier><qualifier><name>Transferred Similarity</name><value>100.00%</value></qualifier><qualifier><name>Primary Match</name><value>100.00%; Adjusted-Interval-0:0/0; &lt;a href="urn:local:.:1rq-btuijgo"&gt;ColE1&lt;/a&gt;</value></qualifier></qualifiers></annotation><annotation><description>F1</description><type>rep_origin</type><intervals><interval><minimumIndex>1137</minimumIndex><maximumIndex>1592</maximumIndex><direction>leftToRight</direction></interval></intervals><qualifiers><qualifier><name>note</name><value>f1 replication origin derived from bacteriophage f1</value></qualifier><qualifier><name>note</name><value>Derived using Geneious Prime 2020.2.5 'Annotate from Database' based on nucleotide similarity</value></qualifier><qualifier><name>Transferred From</name><value>F1</value></qualifier><qualifier><name>Transferred Similarity</name><value>99.34%</value></qualifier><qualifier><name>.hidden_NucleotideAlignment___Primary Match Alignment___Source</name><value>ACGCGCCCTGTAGCGGCGCATTAAGCGCGGCGGGTGTGGTGGTTACGCGCAGCGTGACCGCTACACTTGCCAGCGCCCTAGCGCCCGCTCCTTTCGCTTTCTTCCCTTCCTTTCTCGCCACGTTCGCCGGCTTTCCCCGTCAAGCTCTAAATCGGGGGCTCCCTTTAGGGTTCCGATTTAGTGCTTTACGGCACCTCGACCCCAAAAAACTTGATTTGGGTGATGGTTCACGTAGTGGGCCATCGCCCTGATAGACGGTTTTTCGCCCTTTGACGTTGGAGTCCACGTTCTTTAATAGTGGACTCTTGTTCCAAACTGGAACAACACTCAACCCTATCTCGGGCTATTCTTTTGATTTATAAGGGATTTTGCCGATTTCGGCCTATTGGTTAAAAAATGAGCTGATTTAACAAAAATTTAACGCGAATTTTAACAAAATATTAACGTTTACAATTT</value></qualifier><qualifier><name>.hidden_NucleotideAlignment___Primary Match Alignment___Target</name><value>ACGCGCCCTGTAGCGGCGCATTAAGCGCGGCGGGTGTGGTGGTTACGCGCAGCGTGACCGCTACACTTGCCAGCGCCCTAGCGCCCGCTCCTTTCGCTTTCTTCCCTTCCTTTCTCGCCACGTTCGCCGGCTTTCCCCGTCAAGCTCTAAATCGGGGGCTCCCTTTAGGGTTCCGATTTAGTGCTTTACGGCACCTCGACCCCAAAAAACTTGATTAGGGTGATGGTTCACGTAGTGGGCCATCGCCCTGATAGACGGTTTTTCGCCCTTTGACGTTGGAGTCCACGTTCTTTAATAGTGGACTCTTGTTCCAAACTGGAACAACACTCAACCCTATCTCGGTCTATTCTTTTGATTTATAAGGGATTTTGCCGATTTCGGCCTATTGGTTAAAAAATGAGCTGATTTAACAAAAATTTAACGCGAATTTTAACAAAATATTAACGCTTACAATTT</value></qualifier><qualifier><name>Primary Match</name><value>99.34%; Adjusted-Interval-0:0/0; &lt;a href="urn:local:.:1s5-btuijgq"&gt;F1&lt;/a&gt;</value></qualifier><qualifier><name>Alternative Match</name><value>89.69%; Adjusted-Interval-0:0/58; &lt;a href="urn:local:.:1sb-btuijgs"&gt;M13&lt;/a&gt;</value></qualifier></qualifiers></annotation><annotation><description>P3</description><type>dna binding region</type><intervals><interval><minimumIndex>1868</minimumIndex><maximumIndex>1880</maximumIndex><direction>none</direction></interval></intervals><qualifiers><qualifier><name>created by</name><value>User</value></qualifier><qualifier><name>modified by</name><value>User</value></qualifier><qualifier><name>X-Transferred From</name><value>P3 binding site</value></qualifier><qualifier><name>X-Transferred Similarity</name><value>100.00%</value></qualifier><qualifier><name>note</name><value>Derived using Geneious Prime 2020.2.5 'Annotate from Database' based on nucleotide similarity</value></qualifier><qualifier><name>Transferred From</name><value>P3</value></qualifier><qualifier><name>Transferred Similarity</name><value>100.00%</value></qualifier><qualifier><name>Primary Match</name><value>100.00%; Adjusted-Interval-0:0/0; &lt;a href="urn:local:.:2t-cjug1sw"&gt;P3&lt;/a&gt;</value></qualifier><qualifier><name>Alternative Match</name><value>100.00%; Adjusted-Interval-0:0/0; &lt;a href="urn:local:.:go-cha8ls5"&gt;P3&lt;/a&gt;</value></qualifier></qualifiers></annotation><annotation><description>P3</description><type>dna binding region</type><intervals><interval><minimumIndex>1853</minimumIndex><maximumIndex>1865</maximumIndex><direction>none</direction></interval></intervals><qualifiers><qualifier><name>created by</name><value>User</value></qualifier><qualifier><name>modified by</name><value>User</value></qualifier><qualifier><name>X-Transferred From</name><value>P3 binding site</value></qualifier><qualifier><name>X-Transferred Similarity</name><value>100.00%</value></qualifier><qualifier><name>note</name><value>Derived using Geneious Prime 2020.2.5 'Annotate from Database' based on nucleotide similarity</value></qualifier><qualifier><name>Transferred From</name><value>P3</value></qualifier><qualifier><name>Transferred Similarity</name><value>100.00%</value></qualifier><qualifier><name>Primary Match</name><value>100.00%; Adjusted-Interval-0:0/0; &lt;a href="urn:local:.:2t-cjug1sw"&gt;P3&lt;/a&gt;</value></qualifier><qualifier><name>Alternative Match</name><value>100.00%; Adjusted-Interval-0:0/0; &lt;a href="urn:local:.:go-cha8ls5"&gt;P3&lt;/a&gt;</value></qualifier></qualifiers></annotation><annotation><description>P3</description><type>dna binding region</type><intervals><interval><minimumIndex>1837</minimumIndex><maximumIndex>1849</maximumIndex><direction>none</direction></interval></intervals><qualifiers><qualifier><name>created by</name><value>User</value></qualifier><qualifier><name>modified by</name><value>User</value></qualifier><qualifier><name>X-Transferred From</name><value>P3 binding site</value></qualifier><qualifier><name>X-Transferred Similarity</name><value>100.00%</value></qualifier><qualifier><name>note</name><value>Derived using Geneious Prime 2020.2.5 'Annotate from Database' based on nucleotide similarity</value></qualifier><qualifier><name>Transferred From</name><value>P3</value></qualifier><qualifier><name>Transferred Similarity</name><value>100.00%</value></qualifier><qualifier><name>Primary Match</name><value>100.00%; Adjusted-Interval-0:0/0; &lt;a href="urn:local:.:2t-cjug1sw"&gt;P3&lt;/a&gt;</value></qualifier><qualifier><name>Alternative Match</name><value>100.00%; Adjusted-Interval-0:0/0; &lt;a href="urn:local:.:go-cha8ls5"&gt;P3&lt;/a&gt;</value></qualifier></qualifiers></annotation><annotation><description>ampR</description><type>CDS</type><intervals><interval><minimumIndex>145</minimumIndex><maximumIndex>1005</maximumIndex><direction>rightToLeft</direction></interval></intervals><qualifiers><qualifier><name>kind</name><value>selectable marker</value></qualifier><qualifier><name>note</name><value>confers ampicillin resistance</value></qualifier><qualifier><name>Color</name><value>#797979</value></qualifier><qualifier><name>product</name><value>beta-lactamase</value></qualifier><qualifier><name>gene</name><value>bla</value></qualifier><qualifier><name>note</name><value>Derived using Geneious Prime 2020.2.5 'Annotate from Database' based on nucleotide similarity</value></qualifier><qualifier><name>Transferred From</name><value>ampR</value></qualifier><qualifier><name>Transferred Similarity</name><value>99.88%</value></qualifier><qualifier><name>.hidden_NucleotideAlignment___Primary Match Alignment___Source</name><value>ATGAGTATTCAACATTTCCGTGTCGCCCTTATTCCCTTTTTTGCGGCATTTTGCCTTCCTGTTTTTGCTCACCCAGAAACGCTGGTGAAAGTAAAAGATGCTGAAGATCAGTTGGGTGCACGAGTGGGTTACATCGAACTGGATCTCAACAGCGGTAAGATCCTTGAGAGTTTTCGCCCCGAAGAACGTTTTCCAATGATGAGCACTTTTAAAGTTCTGCTATGTGGCGCGGTATTATCCCGTGTTGACGCCGGGCAAGAGCAACTCGGTCGCCGCATACACTATTCTCAGAATGACTTGGTTGAGTACTCACCAGTCACAGAAAAGCATCTTACGGATGGCATGACAGTAAGAGAATTATGCAGTGCTGCCATAACCATGAGTGATAACACTGCGGCCAACTTACTTCTGACAACGATCGGAGGACCGAAGGAGCTAACCGCTTTTTTGCACAACATGGGGGATCATGTAACTCGCCTTGATCGTTGGGAACCGGAGCTGAATGAAGCCATACCAAACGACGAGCGTGACACCACGATGCCTGTAGCAATGGCAACAACGTTGCGCAAACTATTAACTGGCGAACTACTTACTCTAGCTTCCCGGCAACAATTAATAGACTGGATGGAGGCGGATAAAGTTGCAGGACCACTTCTGCGCTCGGCCCTTCCGGCTGGCTGGTTTATTGCTGATAAATCTGGAGCCGGTGAGCGTGGGTCTCGCGGTATCATTGCAGCACTGGGGCCAGATGGTAAGCCCTCCCGTATCGTAGTTATCTACACGACGGGGAGTCAGGCAACTATGGATGAACGAAATAGACAGATCGCTGAGATAGGTGCCTCACTGATTAAGCATTGGTAA</value></qualifier><qualifier><name>.hidden_NucleotideAlignment___Primary Match Alignment___Target</name><value>ATGAGTATTCAACATTTCCGTGTCGCCCTTATTCCCTTTTTTGCGGCATTTTGCCTTCCTGTTTTTGCTCACCCAGAAACGCTGGTGAAAGTAAAAGATGCTGAAGATCAGTTGGGTGCACGAGTGGGTTACATCGAACTGGATCTCAACAGCGGTAAGATCCTTGAGAGTTTTCGCCCCGAAGAACGTTTTCCAATGATGAGCACTTTTAAAGTTCTGCTATGTGGCGCGGTATTATCCCGTATTGACGCCGGGCAAGAGCAACTCGGTCGCCGCATACACTATTCTCAGAATGACTTGGTTGAGTACTCACCAGTCACAGAAAAGCATCTTACGGATGGCATGACAGTAAGAGAATTATGCAGTGCTGCCATAACCATGAGTGATAACACTGCGGCCAACTTACTTCTGACAACGATCGGAGGACCGAAGGAGCTAACCGCTTTTTTGCACAACATGGGGGATCATGTAACTCGCCTTGATCGTTGGGAACCGGAGCTGAATGAAGCCATACCAAACGACGAGCGTGACACCACGATGCCTGTAGCAATGGCAACAACGTTGCGCAAACTATTAACTGGCGAACTACTTACTCTAGCTTCCCGGCAACAATTAATAGACTGGATGGAGGCGGATAAAGTTGCAGGACCACTTCTGCGCTCGGCCCTTCCGGCTGGCTGGTTTATTGCTGATAAATCTGGAGCCGGTGAGCGTGGGTCTCGCGGTATCATTGCAGCACTGGGGCCAGATGGTAAGCCCTCCCGTATCGTAGTTATCTACACGACGGGGAGTCAGGCAACTATGGATGAACGAAATAGACAGATCGCTGAGATAGGTGCCTCACTGATTAAGCATTGGTAA</value></qualifier><qualifier><name>Primary Match</name><value>99.88%; Adjusted-Interval-0:0/0; &lt;a href="urn:local:.:ft-btuija3"&gt;ampR&lt;/a&gt;</value></qualifier></qualifiers></annotation><annotation><description>catR</description><type>CDS</type><intervals><interval><minimumIndex>3142</minimumIndex><maximumIndex>3801</maximumIndex><direction>rightToLeft</direction></interval></intervals><qualifiers><qualifier><name>kind</name><value>selectable marker</value></qualifier><qualifier><name>note</name><value>Confers chloramphenicol resistance - also used as a reporter</value></qualifier><qualifier><name>Color</name><value>#797979</value></qualifier><qualifier><name>product</name><value>chloramphenicol acetyltransferase</value></qualifier><qualifier><name>gene</name><value>cat</value></qualifier><qualifier><name>note</name><value>Derived using Geneious Prime 2020.2.5 'Annotate from Database' based on nucleotide similarity</value></qualifier><qualifier><name>Transferred From</name><value>catR</value></qualifier><qualifier><name>Transferred Similarity</name><value>99.85%</value></qualifier><qualifier><name>.hidden_NucleotideAlignment___Primary Match Alignment___Source</name><value>ATGGAGAAAAAAATCACTGGATATACCACCGTTGATATATCCCAATGGCATCGTAAAGAACATTTTGAGGCATTTCAGTCAGTTGCTCAATGTACCTATAACCAGACCGTTCAGCTGGATATTACGGCCTTTTTAAAGACCGTAAAGAAAAATAAGCACAAGTTTTATCCGGCCTTTATTCACATTCTTGCCCGCCTGATGAATGCTCATCCGGAATTACGTATGGCAATGAAAGACGGTGAGCTGGTGATATGGGATAGTGTTCACCCTTGTTACACCGTTTTCCATGAGCAAACTGAAACGTTTTCATCGCTCTGGAGTGAATACCACGACGATTTCCGGCAGTTTCTACACATATATTCGCAAGATGTGGCGTGTTACGGTGAAAACCTGGCCTATTTCCCTAAAGGGTTTATTGAGAATATGTTTTTCGTCTCAGCCAATCCCTGGGTGAGTTTCACCAGTTTTGATTTAAACGTGGCCAATATGGACAACTTCTTCGCCCCCGTTTTCACCATGGGCAAATATTATACGCAAGGCGACAAGGTGCTGATGCCGCTGGCGATTCAGGTTCATCATGCCGTTTGTGATGGCTTCCATGTCGGCAGAATGCTTAATGAATTACAACAGTACTGCGATGAGTGGCAGGGCGGGGCGTAA</value></qualifier><qualifier><name>.hidden_NucleotideAlignment___Primary Match Alignment___Target</name><value>ATGGAGAAAAAAATCACTGGATATACCACCGTTGATATATCCCAATGGCATCGTAAAGAACATTTTGAGGCATTTCAGTCAGTTGCTCAATGTACCTATAACCAGACCGTTCAGCTGGATATTACGGCCTTTTTAAAGACCGTAAAGAAAAATAAGCACAAGTTTTATCCGGCCTTTATTCACATTCTTGCCCGCCTGATGAATGCTCATCCGGAATTCCGTATGGCAATGAAAGACGGTGAGCTGGTGATATGGGATAGTGTTCACCCTTGTTACACCGTTTTCCATGAGCAAACTGAAACGTTTTCATCGCTCTGGAGTGAATACCACGACGATTTCCGGCAGTTTCTACACATATATTCGCAAGATGTGGCGTGTTACGGTGAAAACCTGGCCTATTTCCCTAAAGGGTTTATTGAGAATATGTTTTTCGTCTCAGCCAATCCCTGGGTGAGTTTCACCAGTTTTGATTTAAACGTGGCCAATATGGACAACTTCTTCGCCCCCGTTTTCACCATGGGCAAATATTATACGCAAGGCGACAAGGTGCTGATGCCGCTGGCGATTCAGGTTCATCATGCCGTTTGTGATGGCTTCCATGTCGGCAGAATGCTTAATGAATTACAACAGTACTGCGATGAGTGGCAGGGCGGGGCGTAA</value></qualifier><qualifier><name>Primary Match</name><value>99.85%; Adjusted-Interval-0:0/0; &lt;a href="urn:local:.:gh-btuija7"&gt;catR&lt;/a&gt;</value></qualifier></qualifiers></annotation><annotation><description>ccdB CS</description><type>CDS</type><intervals><interval><minimumIndex>2495</minimumIndex><maximumIndex>2800</maximumIndex><direction>rightToLeft</direction></interval></intervals><qualifiers><qualifier><name>kind</name><value>selectable marker</value></qualifier><qualifier><name>note</name><value>counterselectable marker from Escherichia coli - inhibits bacterial gyrase (inhibited by ccdA)</value></qualifier><qualifier><name>Color</name><value>#797979</value></qualifier><qualifier><name>product</name><value>ype II toxin-antitoxin system toxin CcdB</value></qualifier><qualifier><name>gene</name><value>ccdB</value></qualifier><qualifier><name>note</name><value>Derived using Geneious Prime 2020.2.5 'Annotate from Database' based on nucleotide similarity</value></qualifier><qualifier><name>Transferred From</name><value>ccdB CS</value></qualifier><qualifier><name>Transferred Similarity</name><value>100.00%</value></qualifier><qualifier><name>Primary Match</name><value>100.00%; Adjusted-Interval-0:0/0; &lt;a href="urn:local:.:gk-btuija8"&gt;ccdB CS&lt;/a&gt;</value></qualifier></qualifiers></annotation><annotation><description>HS promoter</description><type>promoter</type><intervals><interval><minimumIndex>1912</minimumIndex><maximumIndex>2065</maximumIndex><direction>leftToRight</direction></interval></intervals><qualifiers><qualifier><name>created by</name><value>User</value></qualifier><qualifier><name>note</name><value>Derived using Geneious Prime 2020.2.5 'Annotate from Database' based on nucleotide similarity</value></qualifier><qualifier><name>Transferred From</name><value>HS promoter</value></qualifier><qualifier><name>Transferred Similarity</name><value>86.90%</value></qualifier><qualifier><name>.hidden_NucleotideAlignment___Primary Match Alignment___Source</name><value>CGCCGGAGTATAAATAGAGGCGCTTCGTCTACGGAGCGACAATTCAATTCAAACAAGCAAAGTGAACACGTCGCTAAGCGAAAGCTAAGCAAATAAACAAGCGCAGCTGAACAAGCTAAACAATCGGGGTACCGCTAGAGTCGACGGTACGATCCACCGGTCGCCACC</value></qualifier><qualifier><name>.hidden_NucleotideAlignment___Primary Match Alignment___Target</name><value>CGCCGGAGTATAAATAGAGGCGCTTCGTCTACGGAGCGACAATTCAATTCAAACAAGCAAAGTGAACACGTCGCTAAGCGAAAGCTAAGCAAATAAACAAGCGCAGCTGAACAAGCTAAACAATCGGGCGGCCGCACTAGAG--------------CCGGTCGCCACC</value></qualifier><qualifier><name>Primary Match</name><value>86.90%; Adjusted-Interval-0:0/0; &lt;a href="urn:local:.:44-cjuh8p8"&gt;HS promoter&lt;/a&gt;</value></qualifier></qualifiers></annotation><annotation><description>T7</description><type>promoter</type><intervals><interval><minimumIndex>1759</minimumIndex><maximumIndex>1776</maximumIndex><direction>leftToRight</direction></interval></intervals><qualifiers><qualifier><name>note</name><value>T7 RNA polymerase promoter</value></qualifier><qualifier><name>regulatory_class</name><value>promoter</value></qualifier><qualifier><name>note</name><value>Derived using Geneious Prime 2020.2.5 'Annotate from Database' based on nucleotide similarity</value></qualifier><qualifier><name>Transferred From</name><value>T7</value></qualifier><qualifier><name>Transferred Similarity</name><value>100.00%</value></qualifier><qualifier><name>Primary Match</name><value>100.00%; Adjusted-Interval-0:0/0; &lt;a href="urn:local:.:17k-btuije3"&gt;T7&lt;/a&gt;</value></qualifier></qualifiers></annotation><annotation><description>T3</description><type>promoter</type><intervals><interval><minimumIndex>6092</minimumIndex><maximumIndex>6108</maximumIndex><direction>rightToLeft</direction></interval></intervals><qualifiers><qualifier><name>note</name><value>T3 RNA polymerase promoter</value></qualifier><qualifier><name>regulatory_class</name><value>promoter</value></qualifier><qualifier><name>note</name><value>Derived using Geneious Prime 2020.2.5 'Annotate from Database' based on nucleotide similarity</value></qualifier><qualifier><name>Transferred From</name><value>T3</value></qualifier><qualifier><name>Transferred Similarity</name><value>100.00%</value></qualifier><qualifier><name>Primary Match</name><value>100.00%; Adjusted-Interval-0:0/0; &lt;a href="urn:local:.:17e-btuije2"&gt;T3&lt;/a&gt;</value></qualifier></qualifiers></annotation><annotation><description>attB</description><type>misc_feature</type><intervals><interval><minimumIndex>5781</minimumIndex><maximumIndex>6064</maximumIndex><direction>leftToRight</direction></interval></intervals><qualifiers><qualifier><name>created by</name><value>User</value></qualifier><qualifier><name>X-Transferred From</name><value>attB pJFRC</value></qualifier><qualifier><name>X-Transferred Similarity</name><value>99.65%</value></qualifier><qualifier><name>note</name><value>Derived using Geneious Prime 2020.2.5 'Annotate from Database' based on nucleotide similarity</value></qualifier><qualifier><name>Transferred From</name><value>attB</value></qualifier><qualifier><name>Transferred Similarity</name><value>100.00%</value></qualifier><qualifier><name>Primary Match</name><value>100.00%; Adjusted-Interval-0:0/0; &lt;a href="urn:local:.:3a-cjug5fv"&gt;attB&lt;/a&gt;</value></qualifier><qualifier><name>Alternative Match</name><value>100.00%; Adjusted-Interval-0:14/-186; core attB (&lt;a href="urn:local:.:3a-cjug5fv"&gt;attB&lt;/a&gt;)</value></qualifier><qualifier><name>Alternative Match</name><value>100.00%; Adjusted-Interval-0:212/-57; &lt;a href="urn:local:.:wb-btuijcq"&gt;polyArg&lt;/a&gt;</value></qualifier></qualifiers></annotation><annotation><description>w-int-F</description><type>misc_feature</type><intervals><interval><minimumIndex>2207</minimumIndex><maximumIndex>2227</maximumIndex><direction>leftToRight</direction></interval></intervals><qualifiers><qualifier><name>created by</name><value>User</value></qualifier><qualifier><name>modified by</name><value>User</value></qualifier><qualifier><name>note</name><value>Derived using Geneious Prime 2020.2.5 'Annotate from Database' based on nucleotide similarity</value></qualifier><qualifier><name>Transferred From</name><value>w-int-F</value></qualifier><qualifier><name>Transferred Similarity</name><value>100.00%</value></qualifier><qualifier><name>Primary Match</name><value>100.00%; Adjusted-Interval-0:0/0; &lt;a href="urn:local:.:73-czet2gj"&gt;w-int-F&lt;/a&gt;</value></qualifier></qualifiers></annotation></sequenceAnnotations><charSequence>GTCTGACGCTCAGTGGAACGAAAACTCACGTTAAGGGATTTTGGTCATGAGATTATCAAAAAGGATCTTCACCTAGATCCTTTTAAATTAAAAATGAAGTTTTAAATCAATCTAAAGTATATATGAGTAAACTTGGTCTGACAGTTACCAATGCTTAATCAGTGAGGCACCTATCTCAGCGATCTGTCTATTTCGTTCATCCATAGTTGCCTGACTCCCCGTCGTGTAGATAACTACGATACGGGAGGGCTTACCATCTGGCCCCAGTGCTGCAATGATACCGCGAGACCCACGCTCACCGGCTCCAGATTTATCAGCAATAAACCAGCCAGCCGGAAGGGCCGAGCGCAGAAGTGGTCCTGCAACTTTATCCGCCTCCATCCAGTCTATTAATTGTTGCCGGGAAGCTAGAGTAAGTAGTTCGCCAGTTAATAGTTTGCGCAACGTTGTTGCCATTGCTACAGGCATCGTGGTGTCACGCTCGTCGTTTGGTATGGCTTCATTCAGCTCCGGTTCCCAACGATCAAGGCGAGTTACATGATCCCCCATGTTGTGCAAAAAAGCGGTTAGCTCCTTCGGTCCTCCGATCGTTGTCAGAAGTAAGTTGGCCGCAGTGTTATCACTCATGGTTATGGCAGCACTGCATAATTCTCTTACTGTCATGCCATCCGTAAGATGCTTTTCTGTGACTGGTGAGTACTCAACCAAGTCATTCTGAGAATAGTGTATGCGGCGACCGAGTTGCTCTTGCCCGGCGTCAATACGGGATAATACCGCGCCACATAGCAGAACTTTAAAAGTGCTCATCATTGGAAAACGTTCTTCGGGGCGAAAACTCTCAAGGATCTTACCGCTGTTGAGATCCAGTTCGATGTAACCCACTCGTGCACCCAACTGATCTTCAGCATCTTTTACTTTCACCAGCGTTTCTGGGTGAGCAAAAACAGGAAGGCAAAATGCCGCAAAAAAGGGAATAAGGGCGACACGGAAATGTTGAATACTCATACTCTTCCTTTTTCAATATTATTGAAGCATTTATCAGGGTTATTGTCTCATGAGCGGATACATATTTGAATGTATTTAGAAAAATAAACAAATAGGGGTTCCGCGCACATTTCCCCGAAAAGTGCCACCTGACGCGCCCTGTAGCGGCGCATTAAGCGCGGCGGGTGTGGTGGTTACGCGCAGCGTGACCGCTACACTTGCCAGCGCCCTAGCGCCCGCTCCTTTCGCTTTCTTCCCTTCCTTTCTCGCCACGTTCGCCGGCTTTCCCCGTCAAGCTCTAAATCGGGGGCTCCCTTTAGGGTTCCGATTTAGTGCTTTACGGCACCTCGACCCCAAAAAACTTGATTAGGGTGATGGTTCACGTAGTGGGCCATCGCCCTGATAGACGGTTTTTCGCCCTTTGACGTTGGAGTCCACGTTCTTTAATAGTGGACTCTTGTTCCAAACTGGAACAACACTCAACCCTATCTCGGTCTATTCTTTTGATTTATAAGGGATTTTGCCGATTTCGGCCTATTGGTTAAAAAATGAGCTGATTTAACAAAAATTTAACGCGAATTTTAACAAAATATTAACGCTTACAATTTCCATTCGCCATTCAGGCTGCGCAACTGTTGGGAAGGGCGATCGGTGCGGGCCTCTTCGCTATTACGCCAGCTGGCGAAAGGGGGATGTGCTGCAAGGCGATTAAGTTGGGTAACGCCAGGGTTTTCCCAGTCACGACGTTGTAAAACGACGGCCAGTGAGCGCGCGTAATACGACTCACTATAGGGCGAATTGGAGCTCCACCGCGGTGGCGGCCGCTCTAGAACTAGTGGATCCCCCGGGGATCTAATTCAATTAGAGACTAATTCAATTAGAGCTAATTCAATTAGGATCCAAGCTTATCGATTTCGAACCCTCGACCGCCGGAGTATAAATAGAGGCGCTTCGTCTACGGAGCGACAATTCAATTCAAACAAGCAAAGTGAACACGTCGCTAAGCGAAAGCTAAGCAAATAAACAAGCGCAGCTGAACAAGCTAAACAATCGGGCGGCCGCACTAGAGCCGGTCGCCACCATGAGGTCTTCCAAGAATGTTATCAAGGAGTTCATGAGGTTTAAGGTTCGCATGGAAGGAACGGTCAATGGGCACGAGTTTGAAATAGAAGGCGAAGGAGAGGGGAGGCCATACGAAGGCCACAATACCGTAAAGCTTAAGGTGAGTAGTACATGTGCATACATCTTAAGTTCACTTGATCTATAGGAACTGCGATTGCAACATCAAATTGTCTGCGGCGTGAGAACTGCGACCCACAAAAATCCCAAACCGCGGCCGTTTATCACCACTTTGTACAAGAAAGCTGAACGAGAAACGTAAAATGATATAAATATCAATATATTAAATTAGATTTTGCATAAAAAACAGACTACATAATACTGTAAAACACAACATATCCAGTCACTATGGTCGACCTGCAGACTGGCTGTGTATAAGGGAGCCTGACATTTATATTCCCCAGAACATCAGGTTAATGGCGTTTTTGATGTCATTTTCGCGGTGGCTGAGATCAGCCACTTCTTCCCCGATAACGGAGACCGGCACACTGGCCATATCGGTGGTCATCATGCGCCAGCTTTCATCCCCGATATGCACCACCGGGTAAAGTTCACGGGAGACTTTATCTGACAGCAGACGTGCACTGGCCAGGGGGATCACCATCCGTCGCCCGGGCGTGTCAATAATATCACTCTGTACATCCACAAACAGACGATAACGGCTCTCTCTTTTATAGGTGTAAACCTTAAACTGCATTTCACCAGCCCCTGTTCTCGTCAGCAAAAGAGCCGTTCATTTCAATAAACCGGGCGACCTCAGCCATCCCTTCCTGATTTTCCGCTTTCCAGCGTTCGGCACGCAGACGACGGGCTTCATTCTGCATGGTTGTGCTTACCAGACCGGAGATATTGACATCATATATGCCTTGAGCAACTGATAGCTGTCGCTGTCAACTGTCACTGTAATACGCTGCTTCATAGCATACCTCTTTTTGACATACTTCGGGTATACATATCAGTATATATTCTTATACCGCAAAAATCAGCGCGCAAATACGCATACTGTTATCTGGCTTTTAGTAAGCCGGATCCACGCGTTTACGCCCCGCCCTGCCACTCATCGCAGTACTGTTGTAATTCATTAAGCATTCTGCCGACATGGAAGCCATCACAAACGGCATGATGAACCTGAATCGCCAGCGGCATCAGCACCTTGTCGCCTTGCGTATAATATTTGCCCATGGTGAAAACGGGGGCGAAGAAGTTGTCCATATTGGCCACGTTTAAATCAAAACTGGTGAAACTCACCCAGGGATTGGCTGAGACGAAAAACATATTCTCAATAAACCCTTTAGGGAAATAGGCCAGGTTTTCACCGTAACACGCCACATCTTGCGAATATATGTGTAGAAACTGCCGGAAATCGTCGTGGTATTCACTCCAGAGCGATGAAAACGTTTCAGTTTGCTCATGGAAAACGGTGTAACAAGGGTGAACACTATCCCATATCACCAGCTCACCGTCTTTCATTGCCATACGGAATTCCGGATGAGCATTCATCAGGCGGGCAAGAATGTGAATAAAGGCCGGATAAAACTTGTGCTTATTTTTCTTTACGGTCTTTAAAAAGGCCGTAATATCCAGCTGAACGGTCTGGTTATAGGTACATTGAGCAACTGACTGAAATGCCTCAAAATGTTCTTTACGATGCCATTGGGATATATCAACGGTGGTATATCCAGTGATTTTTTTCTCCATTTTAGCTTCCTTAGCTCCTGAAAATCTCGACGGATCCTAACTCAAAATCCACACATTATACGAGCCGGAAGCATAAAGTGTAAAGCCTGGGGTGCCTAATGCGGCCGCCATAGTGACTGGATATGTTGTGTTTTACAGTATTATGTAGTCTGTTTTTTATGCAAAATCTAATTTAATATATTGATATTTATATCATTTTACGTTTCTCGTTCAGCTTTTTTGTACAAACTTGTGATAAACGAATTCTTGAAGACGAAAGGGCACAAACAAATAGTGACACGAAACAGATTATTCTGGTAGCTGTTCTCGCTATATAAGACAATTTTTGAGATCATATCATGATCAAGACATCTAAAGGCATTCATTTTCGACTATATTCTTTTTTACAAAAAATATAACAACCAGATATTTTAAGCTGATCCTAGATGCACAAAAAATAAATAAAAGTATAAACCTACTTCGTAGGATACTTCGGGGTACTTTTTGTTCGGGGTTAGATGAGCATAACGCTTGTAGTTGATATTTGAGATCCCCTATCATTGCAGGTAACCAAGGGGGGACCTTTGCCATTTGCTTGGGATATTTTGTCACCACAATTTCAGTATGGAAGCAAGGTATATGTCAAGCACCCTGCCGACATACCAGACTATAAAAAGCTGTCATTTCCTGAAGGATTTAAATGGGAAAGGGTCATGAACTTTGAAGACGGTGGCGTCGTTACTGTAACCCAGGATTCCAGTTTGCAGGATGGCTGTTTCATCTACAAGGTCAAGTTCATTGGCGTGAACTTTCCTTCCGATGGACCTGTTATGCAAAAGAAGACAATGGGCTGGGAAGCCAGCACTGAGCGTTTGTATCCTCGTGATGGCGTGTTGAAAGGAGAGATTCATAAGGCTCTGAAGCTGAAAGACGGTGGTCATTACCTAGTTGAATTCAAAAGTATTTACATGGCAAAGAAGCCTGTGCAGCTACCAGGGTACTACTATGTTGACTCCAAACTGGATATAACAAGCCACAACGAAGACTATACAATCGTTGAGCAGTATGAAAGAACCGAGGGACGCCACCATCTGTTCCTTTAGCGGCCATCGAATTCGAGCTCGCCCACTAAGCGTCGCGCCACTTCAACGCTCGATGGGAGCGTCATTGGTGGGCGGGGTAACCGTCGAAATCAGTGTTTACGCTTCCAATCGCAACAAAAAATTCACTGCAACACTGAAAAGCATACGAAAACGATGAAGATTGTACGAGAAACCATAAAGTATTTTATCCACAAAGACACGTATAGCAGAAAAGCCAAGTTAACTCGGCGATAAGTTGTGTACACAAGAATAAAATCGGCCAGATTCAGTGTTGTCAGAAATAAGAAAACCCCACTATGTTTTTCTTTGCCTTTTCTTTCTCCCAGCGATCATTCATTTCGTGGTGAAAGAACGGGGTCATTGCACGGAGTTTCGACTGCGGGAAAGCAGAGCTGCCGTTCACTTCGTCTATAATTAGCGCTTTCTATTTTCCCCGATTCGGGCCGCTGCTGCGCTTTTCCGCCTGCTGTTTGTGGCAAGTGTAGCAGCAGGCTGTGCACGCAGTGTGGCATGCACTTGGCTTTCCACCGTTGGTATCGATTCTCTGGGACGATGAGTCATTCCTTTCGGGGCCACAGCATAATCGTTGCCAGCTCACCGAAATGGTGACTTCATTTCTTAACTGCCGTCAAGCATGCGATTGTACATACATACATATTTATATATGTACATATTTATGTGACTATGGTAGGTCGATATAATAGCAATCAACGCAAGCAAATGTGTCAGTCCTGCTTACAGGAACGATTCTATTTAGTAATTTTCGTTGTATAAAGTAATTATGTATGTATGTAAGCCCCATAAATCTGAAACAATTAGGCAAAACCATGCGAAGCTCTCTAGTATAACTTCGTATAATGTATGCTATACGAAGTTCTCGAGGGGGGGCCCGGTACCGTCGACGATGTAGGTCACGGTCTCGAAGCCGCGGTGCGGGTGCCAGGGCGTGCCCTTGGGCTCCCCGGGCGCGTACTCCACCTCACCCATCTGGTCCATCATGATGAACGGGTCGAGGTGGCGGTAGTTGATCCCGGCGAACGCGCGGCGCGCCGGGAAGCCCTCGCCCTCGAAACCGCTGGGCGCGGTGGTCACGGTGAGCACGGGACGTGCGACGGCGTCGGCGGGTGCGGATACGCGGGGCAGCGTCAGCGGGTTCTCGACGGTCACGGCGGGCATGTCGACACTAGTGGTACCCAGCTTTTGTTCCCTTTAGTGAGGGTTAATTGCGCGCTTGGCGTAATCATGGTCATAGCTGTTTCCTGTGTGAAATTGTTATCCGCTCACAATTCCACACAACATACGAGCCGGAAGCATAAAGTGTAAAGCCTGGGGTGCCTAATGAGTGAGCTAACTCACATTAATTGCGTTGCGCTCACTGCCCGCTTTCCAGTCGGGAAACCTGTCGTGCCAGCTGCATTAATGAATCGGCCAACGCGCGGGGAGAGGCGGTTTGCGTATTGGGCGCTCTTCCGCTTCCTCGCTCACTGACTCGCTGCGCTCGGTCGTTCGGCTGCGGCGAGCGGTATCAGCTCACTCAAAGGCGGTAATACGGTTATCCACAGAATCAGGGGATAACGCAGGAAAGAACATGTGAGCAAAAGGCCAGCAAAAGGCCAGGAACCGTAAAAAGGCCGCGTTGCTGGCGTTTTTCCATAGGCTCCGCCCCCCTGACGAGCATCACAAAAATCGACGCTCAAGTCAGAGGTGGCGAAACCCGACAGGACTATAAAGATACCAGGCGTTTCCCCCTGGAAGCTCCCTCGTGCGCTCTCCTGTTCCGACCCTGCCGCTTACCGGATACCTGTCCGCCTTTCTCCCTTCGGGAAGCGTGGCGCTTTCTCATAGCTCACGCTGTAGGTATCTCAGTTCGGTGTAGGTCGTTCGCTCCAAGCTGGGCTGTGTGCACGAACCCCCCGTTCAGCCCGACCGCTGCGCCTTATCCGGTAACTATCGTCTTGAGTCCAACCCGGTAAGACACGACTTATCGCCACTGGCAGCAGCCACTGGTAACAGGATTAGCAGAGCGAGGTATGTAGGCGGTGCTACAGAGTTCTTGAAGTGGTGGCCTAACTACGGCTACACTAGAAGAACAGTATTTGGTATCTGCGCTCTGCTGAAGCCAGTTACCTTCGGAAAAAGAGTTGGTAGCTCTTGATCCGGCAAACAAACCACCGCTGGTAGCGGTGGTTTTTTTGTTTGCAAGCAGCAGATTACGCGCAGAAAAAAAGGATCTCAAGAAGATCCTTTGATCTTTTCTACGGG</charSequence><graphProperties graphXmlVersion="1"><qualities>712,802,851,846,851,846,823,791,846,786,802,841,851,776,753,753,767,767,777,745,735,730,730,735,740,717,712,726,740,712,735,735,680,680,675,670,675,698,675,698,698,680,583,652,659,620,643,643,703,698,693,698,629,629,629,619,624,591,586,629,586,591,568,568,661,666,626,643,643,666,615,629,597,629,624,629,629,591,489,492,330,431,466,330,342,365,342,476,476,476,448,481,448,476,471,476,481,481,508,435,437,437,435,476,481,476,435,384,368,437,458,458,453,453,453,453,554,578,577,592,606,624,619,620,638,629,578,601,564,634,601,615,656,619,587,587,591,606,624,564,530,560,573,560,549,549,596,522,471,550,499,578,560,596,578,652,679,679,689,668,675,668,666,628,689,648,634,631,692,703,703,698,795,823,800,814,828,823,789,818,708,832,865,773,828,982,947,916,958,998,1021,957,1021,990,967,976,1004,1080,1134,1133,1055,1106,1193,1202,1212,1096,1197,1169,1216,1187,1182,1267,1267,1251,1336,1313,1298,1280,1229,1247,1308,1358,1392,1462,1539,1482,1511,1554,1446,1526,1452,1442,1474,1481,1554,1604,1596,1448,1581,1460,1741,1655,1513,1751,1582,1674,1559,1659,1550,1730,1675,1675,1785,1669,1558,1766,1696,1609,1509,1497,1451,1540,1568,1540,1595,1660,1517,1559,1527,1434,1401,1494,1498,1581,1562,1360,1525,1443,1479,1483,1307,1390,1443,1549,1466,1490,1591,1364,1651,1605,1665,1511,1643,1613,1704,1559,1598,1640,1654,1524,1416,1434,1533,1453,1443,1397,1481,1420,1483,1373,1519,1397,1506,1364,1386,1507,1479,1521,1613,1590,1590,1475,1531,1401,1508,1508,1473,1360,1572,1572,1405,1350,1576,1590,1461,1364,1456,1493,1448,1437,1448,1471,1485,1409,1445,1406,1498,1402,1392,1401,1311,1299,1299,1295,1222,1254,1254,1320,1234,1234,1258,1304,1327,1216,1151,1244,1239,1244,1239,1235,1249,1140,1094,1076,1119,1068,1084,1059,1059,1077,1049,1031,994,1008,1008,1013,1058,1040,1068,1076,1076,1109,1109,1072,1035,1068,1059,1059,1059,1039,1039,1114,1104,1183,1211,1248,1258,1244,1253,1211,1258,1332,1322,1322,1286,1286,1253,1235,1189,1258,1176,1176,1235,1197,1247,1247,1262,1311,1313,1313,1280,1280,1332,1346,1359,1242,1229,1173,1165,1170,1193,1216,1155,1224,1295,1276,1301,1301,1336,1341,1373,1406,1396,1396,1350,1396,1401,1574,1586,1582,1577,1554,1559,1576,1576,1510,1485,1582,1577,1586,1542,1494,1531,1543,1679,1751,1770,1764,1744,1707,1710,1805,1761,1818,1858,1880,1961,1875,1993,1875,1899,1996,2109,2007,1993,1941,1964,1927,1912,1884,2030,2131,2085,2085,2165,2164,2107,2137,2220,2210,2182,2125,2171,2045,2017,2082,2177,2137,2080,2085,2178,2205,2149,2136,2053,2089,2089,2089,2140,2174,2126,2298,2291,2317,2317,2428,2288,2381,2335,2181,2252,2255,2290,2245,2409,2319,2364,2413,2479,2439,2467,2403,2373,2326,2206,2324,2306,2368,2331,2280,2359,2252,2317,2331,2245,2245,2094,2117,2335,2359,2359,2409,2342,2342,2370,2407,2408,2269,2269,2537,2330,2362,2530,2408,2380,2399,2419,2574,2502,2571,2418,2418,2543,2385,2418,2412,2366,2254,2229,2362,2335,2275,2275,2308,2139,2079,2038,2015,1969,2020,2094,1969,2141,2128,2141,2140,2074,2069,2222,2263,2141,2147,2167,2113,2112,2076,2040,1908,1917,1988,1974,1822,2016,1848,1855,1971,1993,2021,1905,1971,1934,1965,1948,1946,2058,2058,1914,1946,1990,1909,2140,2033,2016,2015,1987,2033,2004,2002,1987,1978,1878,1941,2016,1919,1794,1901,2043,1991,1868,1919,1944,1919,1851,1800,1887,1838,1873,1868,1797,1830,1867,1835,1761,1694,1753,1678,1697,1632,1702,1684,1758,1535,1438,1487,1512,1471,1475,1544,1547,1494,1560,1559,1480,1531,1522,1490,1600,1424,1530,1485,1480,1498,1498,1532,1540,1535,1559,1602,1585,1614,1576,1669,1502,1502,1544,1566,1531,1483,1492,1443,1475,1408,1436,1415,1427,1374,1368,1419,1549,1501,1494,1488,1488,1489,1526,1457,1531,1535,1484,1534,1479,1478,1456,1537,1537,1554,1523,1517,1508,1516,1604,1602,1577,1554,1469,1558,1506,1644,1544,1575,1598,1572,1510,1548,1474,1493,1433,1480,1473,1524,1516,1521,1457,1516,1457,1437,1457,1392,1443,1451,1483,1552,1428,1443,1391,1404,1423,1359,1327,1337,1207,1220,1202,1262,1309,1327,1341,1336,1327,1286,1323,1318,1350,1325,1332,1249,1242,1346,1369,1321,1321,1364,1303,1303,1359,1309,1346,1346,1281,1351,1359,1399,1369,1369,1362,1355,1374,1424,1447,1438,1387,1438,1475,1475,1547,1524,1563,1434,1485,1503,1483,1520,1493,1549,1540,1621,1590,1641,1697,1715,1725,1717,1665,1567,1581,1641,1618,1646,1540,1600,1540,1512,1558,1480,1563,1406,1378,1498,1471,1456,1419,1631,1668,1665,1704,1656,1649,1651,1438,1541,1669,1578,1630,1630,1651,1651,1579,1655,1684,1665,1811,1811,1826,1783,1831,1803,1869,1960,1960,1867,1937,1942,1811,1910,1844,1674,1779,1702,1757,1776,1844,1844,1891,1841,1909,1965,1923,2156,1978,2053,2122,2048,2046,1974,1970,2015,2061,1998,2039,1863,1927,1975,1885,1789,1914,1896,1858,1807,1946,1946,1784,1784,1935,1890,1974,1983,1807,1863,1914,1883,1807,1864,1815,1821,1778,1850,1850,1778,1821,1762,1731,1794,1815,1861,1933,1803,1803,1770,1802,1770,1841,1844,1800,1896,1871,1863,1701,1719,1793,1762,1765,1790,1679,1559,1476,1677,1688,1688,1724,1799,1956,1887,1937,1941,1868,1784,1762,1707,1729,1691,1728,1683,1683,1770,1707,1753,1670,1733,1734,1569,1569,1646,1677,1531,1526,1543,1604,1632,1595,1568,1605,1535,1512,1494,1508,1539,1572,1618,1632,1664,1637,1619,1688,1619,1609,1609,1632,1687,1687,1669,1432,1475,1485,1503,1480,1549,1518,1400,1335,1402,1359,1359,1371,1304,1437,1426,1434,1475,1544,1470,1410,1364,1429,1431,1399,1341,1193,1156,1164,1133,1156,1133,1184,1175,1178,1155,1179,1155,1146,1184,1131,1133,1096,1156,1151,1294,1225,1281,1262,1223,1165,1193,1200,997,984,1142,1142,1230,1211,1201,1267,1198,1262,1295,1212,1246,1212,1217,1131,1159,1203,1230,1233,1223,1223,1233,1329,1177,1304,1281,1230,1191,1313,1276,1265,1391,1303,1363,1323,1350,1366,1424,1419,1530,1558,1572,1473,1529,1576,1444,1276,1327,1290,1234,1424,1396,1483,1515,1416,1416,1507,1484,1489,1461,1433,1479,1447,1428,1456,1428,1466,1475,1466,1484,1484,1412,1479,1516,1404,1404,1471,1461,1502,1455,1424,1443,1378,1369,1368,1336,1341,1299,1294,1313,1364,1331,1318,1336,1257,1308,1287,1320,1261,1261,1309,1271,1382,1223,1327,1401,1415,1434,1420,1424,1400,1433,1381,1407,1364,1397,1415,1434,1410,1413,1392,1403,1403,1461,1461,1461,1503,1494,1420,1378,1406,1378,1442,1318,1378,1508,1553,1508,1536,1568,1500,1426,1433,1465,1433,1475,1455,1441,1457,1449,1449,1344,1417,1443,1286,1286,1401,1420,1410,1410,1428,1428,1415,1415,1450,1415,1417,1415,1447,1421,1452,1391,1369,1368,1368,1406,1396,1339,1505,1549,1729,1686,1655,1697,1664,1766,1706,1651,1563,1517,1521,1512,1626,1775,1727,1780,1770,1780,1799,1841,1702,1730,1636,1599,1655,1655,1672,1709,1568,1674,1531,1419,1697,1669,1646,1651,1566,1719,1598,1662,1776,1776,1813,1817,1709,1859,1859,1947,1956,1919,1752,1857,1854,1849,1857,1855,1908,1904,1904,1871,1781,1859,1861,1861,1861,1859,1848,1848,1840,1849,1873,1849,1682,1794,1877,1785,1857,1921,1679,1642,1876,1871,1853,1859,1872,1776,1822,1769,1766,1808,1808,1697,1697,1738,1698,1748,1713,1716,1734,1716,1738,1794,1808,1612,1761,1651,1549,1646,1620,1650,1453,1551,1663,1586,1453,1679,1633,1593,1636,1593,1674,1667,1674,1697,1696,1688,1716,1546,1546,1578,1578,1679,1669,1591,1464,1464,1576,1595,1580,1584,1584,1809,1857,1932,1857,1832,1832,1923,1683,1641,1563,1499,1499,1470,1616,1595,1593,1467,1467,1526,1583,1583,1166,1129,1200,1279,1251,1299,1313,1235,1235,1033,1033,1318,1159,1233,1378,1318,1323,1341,1323,1090,1224,1412,1464,1412,1451,1434,1368,1378,1424,1392,1342,1379,1312,1313,1288,1346,1195,1195,1285,1267,1368,1322,1262,1295,1341,1282,1369,1319,1455,1512,1480,1480,1509,1489,1509,1540,1504,1462,1531,1499,1526,1424,1440,1586,1573,1442,1442,1447,1533,1475,1475,1424,1373,1479,1448,1401,1401,1414,1414,1368,1368,1421,1467,1496,1496,1467,1421,1515,1498,1517,1501,1563,1558,1554,1568,1497,1568,1460,1493,1493,1540,1526,1549,1561,1549,1489,1475,1549,1475,1403,1403,1470,1471,1526,1522,1434,1434,1478,1514,1570,1510,1466,1466,1556,1483,1470,1431,1503,1498,1341,1298,1298,1308,1308,1401,1387,1406,1392,1420,1415,1410,1382,1345,1262,1239,1285,1283,1283,1332,1271,1271,1306,1261,1331,1331,1336,1370,1370,1373,1335,1294,1266,1369,1337,1359,1359,1336,1410,1368,1368,1327,1323,1381,1284,1279,1300,1363,1300,1437,1368,1373,1304,1341,1414,1471,1397,1460,1448,1406,1507,1431,1484,1521,1478,1505,1478,1477,1445,1377,1491,1438,1438,1462,1434,1424,1414,1371,1359,1285,1364,1318,1309,1298,1266,1327,1304,1291,1281,1185,1185,1240,1434,1424,1470,1461,1470,1484,1461,1484,1470,1484,1385,1442,1365,1429,1447,1443,1452,1470,1373,1373,1336,1336,1355,1373,1470,1378,1415,1478,1478,1505,1391,1391,1452,1457,1452,1436,1471,1420,1476,1505,1439,1439,1554,1558,1678,1659,1496,1627,1664,1496,1688,1716,1688,1702,1739,1746,1690,1693,1732,1733,1775,1789,1793,1780,1743,1776,1887,1764,1826,1826,1764,1751,1822,1803,1859,1762,1826,1858,1858,1942,1869,1928,1923,1839,1863,1830,1836,1752,1836,1882,1843,1928,1859,1808,1896,1927,1873,1850,1801,1834,1915,1896,1858,1815,1910,1864,1834,1813,1764,1863,1939,2217,2043,2011,2011,2039,2039,1992,1909,1960,1952,1952,1974,1997,1997,1974,1998,1998,2015,1988,1993,1993,1959,1970,1970,2007,1965,1965,1987,2006,1974,2099,2019,2058,2086,2104,2063,2032,2060,2144,2002,2012,1956,1871,1910,1947,1998,2084,1970,1974,1987,1974,1970,1968,1891,1942,1968,2030,2057,2044,2049,1972,1972,2051,2051,2072,2069,2032,1997,1895,1951,2016,1997,2029,2008,2044,2041,2034,2034,2030,2030,2048,2089,2052,1969,1969,1946,1965,1915,1924,1914,1942,1928,1928,1821,1821,1886,1805,1828,1770,1784,1776,1716,1686,1709,1716,1766,1803,1710,1761,1779,1785,1790,1790,1767,1757,1739,1739,1670,1637,1623,1600,1655,1651,1399,1399,1655,1665,1692,1739,1720,1697,1581,1604,1562,1651,1554,1554,1500,1500,1554,1682,1665,1706,1733,1614,1822,1651,1817,1696,1632,1423,1381,1418,1473,1489,1489,1425,1425,1548,1540,1576,1540,1517,1512,1503,1524,1524,1502,1512,1494,1502,1478,1410,1377,1400,1479,1530,1461,1401,1401,1433,1433,1387,1349,1369,1298,1322,1333,1227,1299,1261,1151,1207,1220,1257,1226,1284,1143,1143,1327,1257,1297,1327,1318,1322,1313,1327,1322,1280,1345,1359,1331,1326,1359,1285,1359,1341,1346,1364,1322,1322,1336,1327,1284,1258,1284,1267,1216,1239,1216,1165,1151,1151,1165,1193,1193,1246,1267,1290,1290,1277,1239,1239,1239,1369,1313,1345,1364,1375,1383,1352,1373,1320,1364,1353,1289,1290,1281,1211,1280,1211,1290,1290,1322,1266,1303,1354,1318,1368,1383,1406,1364,1346,1387,1401,1414,1313,1359,1359,1201,1457,1452,1429,1429,1475,1465,1502,1517,1521,1512,1447,1346,1420,1319,1438,1426,1426,1424,1424,1463,1463,1417,1407,1375,1443,1429,1544,1655,1586,1568,1581,1531,1531,1509,1537,1540,1558,1430,1430,1521,1512,1607,1556,1595,1552,1566,1388,1589,1388,1558,1558,1572,1609,1461,1461,1623,1624,1604,1678,1571,1498,1498,1598,1524,1484,1442,1507,1507,1530,1548,1548,1378,1503,1480,1429,1498,1420,1531,1420,1484,1383,1443,1448,1385,1429,1415,1424,1415,1442,1465,1470,1465,1497,1503,1433,1442,1442,1387,1387,1498,1517,1433,1461,1493,1493,1457,1419,1434,1378,1428,1423,1346,1341,1335,1335,1329,1292,1364,1354,1346,1277,1359,1311,1293,1281,1281,1313,1313,1397,1350,1378,1378,1380,1378,1318,1281,1327,1330,1336,1327,1336,1396,1339,1272,1272,1169,1169,1206,1206,1058,1142,1165,1276,1239,1249,1285,1258,1189,1285,1327,1346,1308,1149,1183,1119,1161,1140,1119,1151,1184,1147,1110,1105,1105,1174,1105,1082,1049,1049,1068,1055,1049,1119,1082,1100,1100,1100,1077,1077,1100,1059,1058,1012,1012,934,934,1022,1036,1026,994,1013,1036,989,989,994,925,906,869,924,957,962,957,908,957,908,976,976,1031,1003,1027,1017,987,1031,1017,1017,1036,1054,1017,994,1059,1054,984,984,1068,1073,1073,1050,1063,1020,1013,985,1013,1004,971,949,990,962,967,930,1013,994,994,994,922,994,922,994,994,984,999,994,994,941,913,957,870,916,870,957,962,957,924,934,865,878,865,956,956,956,971,981,976,943,934,934,957,941,900,920,925,957,897,934,906,906,948,957,962,952,909,895,844,805,823,846,744,715,722,716,712,662,740,730,721,698,698,693,735,656,698,698,675,651,651,670,675,600,540,474,474,499,540,467,452,452,490,513,518,462,485,485,462,513,518,509,555,527,540,541,541,540,527,550,550,550,523,550,555,845,883,888,887,900,932,929,892,1048,1003,1040,1004,1006,1086,1109,1057,1142,1087,1179,1089,1089,1179,1184,1101,1174,1174,1197,1197,1244,1225,1235,1290,1249,1272,1267,1327,1332,1248,1248,1304,1272,1272,1246,1262,1262,1258,1267,1267,1290,1297,1253,1341,1329,1284,1321,1355,1368,1478,1525,1638,1674,1687,1665,1693,1658,1595,1697,1658,1618,1595,1544,1544,1600,1550,1562,1600,1628,1544,1646,1618,1692,1674,1660,1551,1519,1613,1555,1487,1545,1688,1716,1723,1755,1808,1813,1795,1752,1864,1744,1744,1698,1772,1812,1812,1789,1753,1753,1827,1900,1808,1720,1808,1771,1831,1775,1845,1864,1739,1872,1896,1919,1753,1808,1794,1827,1993,1932,1908,1825,1853,1847,1926,1990,2042,2081,2053,2076,2038,2016,2039,2021,2018,1998,2007,2007,1978,2158,2087,2138,2160,1863,1863,1858,1831,1817,1793,1826,1836,1729,1667,1630,1739,1696,1622,1639,1695,1671,1789,1692,1650,1650,1716,1776,1836,1807,1835,1766,1750,1713,1808,1845,1836,1803,1799,1748,1758,1687,1835,1889,1845,1845,1910,1946,1917,1895,1942,1933,1900,1785,1885,1844,1852,1852,1891,1842,1867,1756,1696,1608,1586,1568,1531,1630,1578,1656,1746,1826,1817,1807,1840,1808,1794,1818,1766,1743,1743,1757,1816,1701,1677,1607,1649,1723,1733,1789,1664,1711,1560,1560,1700,1655,1614,1525,1517,1488,1549,1535,1498,1534,1488,1549,1516,1575,1577,1614,1526,1526,1521,1530,1576,1563,1575,1582,1678,1628,1697,1697,1630,1687,1718,1652,1678,1619,1545,1545,1647,1596,1623,1607,1600,1645,1554,1588,1609,1517,1609,1571,1574,1574,1612,1558,1571,1571,1568,1595,1632,1499,1553,1511,1521,1470,1489,1470,1420,1475,1447,1566,1589,1582,1646,1683,1628,1677,1737,1711,1650,1637,1536,1480,1627,1650,1668,1577,1641,1623,1697,1633,1568,1618,1628,1596,1633,1655,1607,1687,1574,1613,1498,1558,1512,1554,1545,1600,1515,1593,1593,1604,1531,1596,1650,1656,1650,1646,1704,1738,1798,1803,1835,1835,1803,1849,1891,1794,1632,1627,1609,1577,1554,1455,1446,1469,1563,1563,1568,1568,1527,1577,1513,1595,1605,1584,1575,1577,1501,1568,1538,1590,1463,1551,1606,1596,1747,1737,1689,1694,1783,1799,1886,1771,1785,1867,1877,1951,1960,1894,1901,1826,2021,1993,1983,1943,1943,1983,1794,1795,1868,1863,1831,1850,1855,1855,1845,1841,1850,1882,1943,1984,1969,1969,1957,1872,1983,1803,1793,1816,1853,1841,1881,1928,1974,1680,1901,1901,1914,1942,1864,1845,1894,1894,1877,1881,1776,1870,1776,1886,1812,1729,1678,1816,1852,1914,1862,1806,1769,1825,1700,1732,1877,1906,1787,1806,1750,1737,1673,1698,1753,1794,1850,1699,1699,1730,1753,1753,1748,1855,1876,1873,1803,1849,1933,1947,1952,1979,1888,1941,1861,1974,1893,1857,1877,1877,1984,1993,1858,1946,2035,1988,2062,2090,2101,2121,2095,2076,2036,1999,2111,2134,2201,2116,2155,2155,2123,2097,2097,2201,2195,2146,2066,2066,2093,2093,2029,2174,2159,2194,2141,2145,2113,2161,2072,2119,2039,2067,2057,2099,2118,2024,2033,2072,2044,2075,2019,1918,2007,1933,1946,1951,1878,1850,1840,1872,1894,1951,1960,1906,1928,1928,1928,1923,1849,1867,1799,1859,1798,1806,1771,1730,1720,1697,1603,1654,1762,1776,1813,1803,1781,1744,1817,1813,1919,1855,1891,1891,1951,1915,1946,1951,1938,1900,1956,1942,1874,1874,1970,2025,2030,2049,2052,2025,2062,1965,1951,1866,1866,1956,1984,1979,2055,2095,2078,1993,2067,2016,1968,1970,2012,1991,1967,1910,1910,1942,1969,1970,2006,1938,1919,1946,2005,1987,1914,1973,1929,1965,2011,1929,2157,2141,2178,2247,2153,2187,2105,2114,2082,1924,1875,1875,1918,1905,1849,1803,1739,1729,1734,1706,1739,1725,1702,1669,1729,1711,1780,1803,1765,1725,1789,1689,1812,1743,1845,1743,1817,1845,1794,1877,1864,1836,1863,1817,1785,1836,1851,1776,1776,1776,1738,1734,1748,1679,1679,1632,1619,1567,1599,1651,1676,1670,1674,1645,1719,1665,1706,1706,1720,1720,1761,1753,1660,1660,1693,1714,1733,1746,1758,1752,1755,1752,1757,1794,1794,1794,1700,1700,1757,1760,1678,1733,1646,1753,1591,1579,1547,1572,1566,1660,1623,1591,1693,1660,1686,1652,1730,1876,1896,1808,1845,1822,1771,1793,1756,1752,1781,1679,1730,1738,1669,1628,1558,1519,1519,1571,1553,1573,1621,1503,1439,1386,1524,1505,1492,1428,1428,1429,1470,1457,1415,1373,1346,1318,1378,1304,1283,1253,1221,1285,1142,1105,1179,1156,1188,1177,1188,1193,1160,1086,1211,1183,1165,1221,1188,1183,1230,1128,1128,1248,1248,1251,1299,1258,1332,1401,1299,1285,1304,1304,1341,1369,1355,1275,1275,1323,1392,1350,1410,1360,1433,1415,1353,1405,1405,1350,1350,1369,1341,1360,1373,1363,1363,1373,1373,1433,1469,1560,1526,1562,1522,1541,1578,1641,1530,1502,1484,1460,1493,1465,1497,1502,1521,1592,1588,1588,1590,1592,1549,1633,1633,1521,1627,1542,1526,1558,1526,1676,1725,1757,1661,1661,1794,1812,1812,1819,1696,1686,1853,1850,1755,1755,1807,1783,1767,1623,1637,1509,1458,1527,1490,1527,1590,1567,1572,1628,1572,1529,1595,1580,1664,1679,1550,1595,1632,1573,1614,1655,1600,1674,1661,1709,1732,1748,1681,1739,1762,1711,1600,1599,1734,1650,1687,1659,1655,1700,1766,1739,1739,1685,1634,1734,1692,1656,1665,1660,1591,1595,1605,1515,1516,1544,1516,1487,1572,1595,1595,1556,1565,1565,1590,1494,1612,1697,1692,1631,1641,1687,1627,1623,1725,1623,1615,1661,1684,1739,1732,1760,1668,1715,1660,1752,1854,1855,1844,1881,1886,1886,1909,1858,1858,1766,1812,1803,1706,1845,1687,1641,1609,1761,1767,1679,1642,1716,1673,1720,1674,1682,1682,1679,1651,1679,1679,1572,1497,1622,1647,1660,1619,1650,1650,1734,1650,1742,1780,1804,1785,1662,1656,1670,1663,1716,1602,1692,1602,1669,1660,1642,1577,1577,1554,1554,1561,1568,1561,1595,1614,1572,1649,1665,1656,1664,1585,1585,1614,1644,1618,1650,1659,1549,1669,1674,1665,1614,1642,1642,1660,1644,1572,1582,1591,1586,1563,1543,1535,1535,1543,1563,1586,1494,1581,1494,1586,1581,1540,1466,1471,1466,1479,1457,1429,1471,1545,1544,1526,1526,1535,1497,1497,1609,1660,1613,1613,1669,1711,1678,1605,1605,1600,1497,1497,1485,1400,1470,1391,1494,1466,1517,1618,1530,1687,1632,1738,1780,1774,1807,1705,1738,1761,1697,1687,1594,1577,1535,1535,1516,1600,1701,1683,1595,1595,1566,1566,1600,1688,1701,1590,1689,1650,1728,1808,1760,1760,1697,1639,1639,1849,1826,1845,1767,1752,1752,1735,1730,1562,1646,1572,1572,1744,1744,1785,1771,1697,1641,1587,1622,1590,1585,1659,1630,1614,1604,1575,1651,1554,1554,1549,1494,1553,1494,1618,1626,1626,1669,1641,1692,1674,1669,1608,1620,1650,1650,1675,1743,1818,1738,1762,1730,1724,1724,1641,1678,1901,1914,1848,1845,1863,1751,1873,1821,1821,1872,1790,1762,1803,1824,1824,1849,1775,1754,1836,1777,1840,1848,1742,1900,1742,1806,1891,1784,1784,1849,1784,1836,1803,1748,1739,1780,1771,1702,1651,1596,1596,1588,1574,1692,1696,1544,1613,1454,1762,1761,1580,1580,1637,1660,1636,1576,1554,1455,1367,1396,1309,1309,1312,1311,1332,1367,1367,1433,1433,1385,1406,1383,1363,1400,1318,1290,1272,1290,1267,1230,1290,1267,1304,1322,1225,1193,1210,1161,1235,1203,1237,1253,1248,1225,1216,1142,1230,1235,1226,1189,1221,1198,1173,1160,1211,1210,1211,1216,1196,1196,1263,1295,1309,1295,1286,1262,1219,1235,1244,1203,1257,1257,1277,1285,1285,1225,1198,1225,1229,1184,1147,1127,1087,1179,1174,1112,1112,1161,1100,1132,1026,975,975,1029,1068,1068,1109,1128,1045,1008,971,999,994,999,994,989,1021,1058,1068,1063,1058,1058,1041,1073,1207,1207,1373,1264,1345,1336,1236,1344,1353,1341,1337,1337,1313,1313,1277,1277,1304,1327,1301,1286,1253,1253,1299,1300,1230,1286,1304,1281,1341,1378,1308,1341,1285,1211,1295,1249,1249,1262,1267,1202,1202,1207,1179,1179,1235,1267,1263,1198,1244,1244,1249,1174,1133,1133,1161,1160,1175,1161,1142,1075,1126,1169,1127,1166,1152,1146,1138,1109,1067,1067,1012,1012,1054,1054,1031,1040,1063,1073,1042,1063,1010,1015,994,971,1013,999,971,999,1031,1010,1010,983,956,933,933,956,832,883,865,865,865,865,865,883,888,878,823,860,850,850,888,860,860,828,865,883,888,888,860,736,814,793,795,795,703,772,735,735,777,733,733,772,675,703,636,687,687,636,698,680,693,698,661,629,608,608,656,666,693,670,508,503,370,347,370,365,370,370,384,402,402,384,384,393,384,402,397,391,391,397,407,407,402,407,444,430,439,430,360,360,388,450,462,458,471,471,481,481,481,481,471,476,471,481,462,444,421,421,471,466,448,448,466,472,481,439,421,421,421,444,421,444,439,412,412,481,458,476,467,458,467,481,481,467,458,444,444,444,439,430,425,430,444,444,407,379,407,402,402,407,379,407,379,407,407,379,379,402,402,407,402,402,402,407,407,407,402,439,421,439,421,439,416,398,416,481,476,481,458,476,458,481,476,471,476,481,476,481,434,439,370,439,421,444,430,421,416,421,421,439,393,439,398,398,435,430,393,397,370,343,343,370,370,370,370,347,384,361,324,347,370,402,407,407,384,449,453,476,472,481,481,481,476,476,425,425,430,453,476,458,430,370,370,365,360,370,370,370,370,370,370,370,361,370,402,365,402,407,370,370,365,365,407,407,407,407,402,402,407,402,397,397,402,365,379,379,407,407,407,379,379,407,407,402,384,407,407,444,439,444,444,444,444,461,481,476,407,407,392,407,407,421,411,439,476,448,458,481,481,476,481,481,481,419,419,426,426,481,453,481,465,481,458,458,458,421,465,465,467,458,481,485,488,582,587,587,582,546,592,578,569,582,587,564,587,592,564,560,560,564,592,587,522,587,522,546,527,560,560,527,683,647,703,703,652,691,641,647,647,693,670,643,605,637,665,606,569,573,525,578,606,606,583,555,591,591,592,541,581,581,578,633,634,661,638,629,666,601,633,643,588,537,601,623,536,536,586,519,519,592,614,583,592,576,569,569,546,546,583,495,495,615,596,610,536,536,587,592,587,541,491,491,582,638,666,661,596,619,559,619,532,629,600,583,555,563,563,629,661,694,671,703,702,703,703,740,735,707,643,643,740,694,694,781,781,791,828,807,810,832,878,884,872,835,892,869,832,733,850,873,869,832,765,726,749,726,762,754,711,665,739,731,803,847,842,888,839,819,819,839,860,860,865,829,888,888,887,939,934,934,795,812,795,842,828,814,740,814,786,754,754,772,772,772,758,763,795,763,827,878,888,888,860,860,883,836,800,757,753,841,846,767,873,851,868,892,938,958,958,994,934,1017,1058,1010,1008,997,997,1045,1068,999,1068,1017,1100,1115,1026,1142,1096,1142,1026,1108,1119,1082,1082,1029,1119,1147,1064,1119,1064,1146,1146,1129,1174,1064,1064,1128,1128,1138,1138,1152,1170,1172,1179,1151,1174,1107,1160,1033,1086,1039,1054,1029,1029,1079,989,1063,1073,1059,1092,1170,1213,1249,1207,1230,1179,1189,1206,1206,1262,1253,1221,1216,1216,1183,1218,1218,1253,1248,1225,1258,1230,1216,1253,1285,1272,1272,1359,1346,1275,1275,1277,1327,1203,1258,1235,1235,1341,1300,1300,1355,1355,1406,1438,1346,1401,1341,1405,1392,1387,1355,1355,1362,1378,1378,1378,1401,1415,1424,1362,1403,1348,1489,1484,1489,1586,1549,1539,1549,1447,1447,1409,1409,1428,1451,1470,1470,1463,1486,1486,1489,1494,1447,1415,1442,1442,1401,1341,1313,1362,1334,1297,1300,1281,1312,1281,1392,1429,1410,1410,1485,1485,1482,1452,1470,1420,1420,1420,1442,1474,1507,1586,1507,1507,1576,1628,1656,1656,1650,1599,1567,1618,1623,1577,1577,1579,1586,1581,1544,1544,1516,1447,1502,1447,1512,1514,1521,1581,1595,1669,1706,1732,1752,1784,1735,1792,1798,1734,1728,1627,1632,1429,1553,1563,1591,1490,1604,1490,1602,1522,1572,1595,1576,1576,1609,1632,1637,1633,1622,1665,1665,1568,1568,1504,1614,1554,1645,1435,1435,1581,1520,1572,1534,1522,1522,1519,1558,1540,1513,1418,1442,1442,1466,1470,1383,1282,1319,1339,1339,1434,1452,1461,1512,1455,1461,1410,1732,1796,1747,1776,1688,1789,1739,1752,1716,1659,1687,1669,1578,1620,1652,1632,1830,1804,1823,1823,1955,1859,1859,1918,1857,1928,1854,1780,1956,1803,1794,1761,1891,1864,1910,1795,1795,1910,1919,1955,1909,1785,1817,1785,1822,1766,1767,1757,1729,1729,1706,1724,1779,1729,1770,1629,1629,1678,1636,1710,1683,1716,1683,1633,1756,1721,1743,1771,1748,1785,1741,1741,1785,1866,1858,1967,1975,2030,2198,2195,2219,2194,2104,2071,1980,2069,2017,1953,2007,1960,2028,2039,1978,1978,1914,1986,1858,1980,1965,1922,1922,1958,1974,1968,1974,1958,1958,1944,1822,1822,1863,1849,1886,1827,1947,1864,1864,1983,1969,1950,1913,1945,1980,2200,2197,2146,2182,2100,2151,2131,2131,2112,2154,2192,2022,2022,2127,2185,2194,2192,2177,2449,2363,2445,2454,2411,2440,2478,2408,2369,1904,1941,2178,2150,2182,2145,2030,2005,2030,2085,2113,2067,2021,2021,1931,2016,1984,2039,1970,1981,1854,1918,1895,1895,1881,1955,1952,2030,1952,2044,2035,2001,1873,1873,1997,1997,1966,2002,1919,1932,1974,1997,1889,1940,1965,1937,1952,1900,1988,1956,1908,1930,1951,2000,1928,1993,2039,1932,1895,1821,1885,1915,1924,1841,1955,1938,1904,1827,1860,1809,1887,2011,1836,1829,1843,1628,1702,1757,1527,1517,1489,1485,1529,1522,1400,1386,1383,1363,1516,1524,1604,1624,1672,1792,1689,1723,1723,1715,1715,1739,1591,1674,1619,1741,1633,1751,1770,1794,1901,1798,1752,1835,1803,1884,1825,1845,1836,1802,1845,1839,1896,1859,1880,1738,1785,1748,1721,1737,1758,1807,1812,1771,1766,1699,1805,1798,1798,1765,1765,1915,1891,1664,1669,1529,1575,1590,1597,1538,1667,1665,1675,1634,1677,1714,1813,1739,1755,1760,1831,1849,1756,1756,1815,1841,1781,1767,1831,1744,1811,1820,1744,1899,1923,1812,1869,1785,1661,1655,1685,1660,1702,1676,1819,1826,1845,1827,1910,1866,1866,1984,1813,1924,1908,2098,2052,2067,2099,2076,2090,2128,1923,1994,1891,1942,1970,1998,1978,2012,1952,1970,2042,2020,2010,1989,2026,2026,1989,2060,2035,2014,1950,1885,1966,1914,1956,1914,1959,1936,2044,1976,2004,2107,2090,2097,2121,2131,2117,2099,1966,2030,1902,1829,1658,1782,1785,1798,1747,1785,1859,1864,1842,1842,1919,1905,1924,1873,1831,1646,1720,1772,1882,1859,1803,1747,1761,1874,1739,1702,1877,1845,1871,1852,1896,1900,1836,1886,1918,1886,1867,1903,1903,1961,1872,1868,1762,1766,1804,1697,1661,1661,1706,1706,1850,1932,1926,1974,1937,1878,1880,2004,2001,1961,1671,1657,1819,1808,1849,1845,1778,1735,1794,1772,1898,1807,1772,1891,1661,1619,1626,1527,1725,1697,1729,1725,1679,1725,1822,1780,1801,1771,1708,1761,1785,1692,1597,1674,1530,1623,1530,1580,1489,1503,1554,1466,1544,1525,1600,1567,1568,1567,1591,1512,1575,1595,1529,1534,1572,1591,1605,1609,1577,1577,1563,1476,1439,1526,1531,1476,1503,1453,1605,1665,1609,1541,1578,1631,1644,1679,1609,1642,1650,1513,1513,1628,1614,1641,1650,1724,1564,1766,1766,1811,1811,1901,1836,1726,1869,1816,1853,1895,1855,1757,1836,1725,1822,1794,1781,1803,1766,1684,1738,1738,1684,1710,1656,1647,1605,1656,1637,1632,1605,1619,1716,1693,1674,1658,1646,1646,1603,1461,1461,1610,1721,1716,1656,1656,1706,1681,1604,1688,1669,1689,1627,1515,1478,1442,1474,1438,1466,1451,1457,1464,1382,1457,1382,1489,1517,1489,1467,1517,1526,1458,1413,1424,1424,1450,1512,1515,1564,1564,1628,1596,1595,1545,1563,1563,1623,1623,1595,1600,1554,1618,1623,1623,1618,1596,1475,1505,1556,1475,1474,1474,1590,1549,1466,1462,1517,1463,1501,1591,1416,1568,1379,1544,1517,1542,1579,1572,1567,1530,1591,1468,1558,1483,1609,1586,1577,1595,1598,1392,1341,1339,1413,1447,1283,1398,1325,1533,1544,1626,1618,1581,1581,1614,1687,1584,1693,1526,1649,1811,1739,1755,1718,1766,1762,1685,1793,1674,1637,1655,1692,1748,1729,1730,1655,1741,1741,1743,1711,1762,1846,1768,1768,1696,1645,1813,1744,1786,1872,1845,1790,1700,1603,1697,1730,1660,1729,1662,1659,1639,1655,1696,1637,1674,1576,1688,1642,1683,1536,1669,1646,1622,1594,1549,1577,1632,1576,1595,1529,1531,1466,1392,1531,1474,1474,1493,1503,1493,1477,1415,1494,1480,1428,1377,1337,1437,1442,1253,1253,1348,1274,1223,1309,1272,1281,1281,1281,1313,1266,1215,1312,1253,1262,1262,1304,1263,1263,1191,1302,1262,1306,1294,1262,1229,1198,1295,1285,1272,1250,1232,1232,1182,1103,1243,1178,1221,1123,1123,1165,1156,1135,1133,1133,1123,1095,1184,1175,1206,1183,1258,1214,1100,1054,1177,1173,1207,1156,1142,1089,989,925,983,915,883,681,746,833,767,781,655,670,582,637,550,619,481,527,550,504,509,503,518,513,481,490,449,476,460,481,471,439,476,448,476,481,518,513,480,480,467,481,480,480,472,504,518,592,592,553,569,585,601,619,619,610,577,525,562,624,629,564,564,629,624,651,661,661,661,656,643,661,643,638,661,656,638,643,643,643,652,643,608,608,638,661,643,620,620,657,661,643,620,620,661,661,666,643,666,635,635,645,666,652,646,646,646,656,656,656,661,661,615,592,592,615,624,624,550,550,712,730,707,730,707,740,707,795,804,799,799,841,841,836,814,915,860,883,888,878,865,953,952,952,920,884,852,888,897,910,931,918,939,952,907,962,907,920,888,888,855,858,883,858,883,883,883,821,821,865,910,873,828,768,818,818,731,888,888,872,888,865,828,836,858,858,872,888,826,832,814,873,842,915,1012,935,1054,804,789,1001,1100,1073,1036,1050,1058,1063,1037,1015,998,1035,1027,1034,1013,1027,1007,1072,1095,1086,1123,1124,1113,1105,1132,1063,1063,1198,1082,1170,1182,1198,1220,1244,1219,1262,1299,1327,1340,1327,1313,1323,1387,1438,1410,1346,1397,1382,1330,1401,1401,1419,1276,1406,1397,1355,1419,1452,1432,1427,1469,1466,1466,1500,1500,1415,1480,1377,1530,1484,1507,1419,1417,1331,1415,1396,1312,1349,1339,1373,1373,1359,1346,1299,1299,1280,1300,1253,1215,1225,1268,1280,1326,1242,1242,1247,1201,1233,1238,1327,1233,1190,1243,1257,1272,1294,1220,1220,1225,1306,1225,1309,1294,1266,1272,1272,1266,1275,1277,1275,1323,1281,1323,1396,1294,1325,1438,1357,1423,1423,1188,1438,1438,1506,1530,1181,1524,1498,1524,1442,1511,1572,1581,1534,1557,1395,1347,1258,1429,1484,1480,1484,1480,1429,1375,1302,1415,1367,1303,1465,1321,1410,1293,1368,1318,1443,1267,1299,1313,1221,1229,1229,1257,1253,1253,1239,1239,1290,1198,1161,1202,1257,1207,1183,1215,1169,1105,1105,1129,1105,955,927,1147,1091,1137,1114,1119,1146,1174,1207,1189,1188,1211,1206,1206,1105,1113,1105,1069,1069,1142,1096,1142,1059,1008,1059,1078,1082,1086,1156,1161,1100,1110,1138,1137,1138,1068,1073,1164,1115,1081,1161,1221,1166,1226,1216,1225,1189,1244,1095,1145,1071,1086,1114,1046,1179,1170,1207,1131,1240,1156,1293,1345,1232,1309,1160,1262,1160,1290,1402,1348,1253,1480,1484,1489,1355,1470,1474,1474,1507,1479,1401,1461,1441,1441,1461,1369,1378,1364,1391,1423,1382,1348,1361,1391,1360,1325,1355,1391,1276,1223,1280,1280,1223,1258,1231,1295,1290,1216,1123,1179,1151,1179,1138,1169,1231,1294,1233,1270,1364,1360,1332,1369,1320,1346,1378,1378,1345,1406,1337,1438,1414,1442,1470,1409,1429,1409,1424,1447,1392,1507,1512,1582,1577,1568,1692,1702,1784,1836,1835,1817,1757,1757,1757,1808,1773,1729,1882,1822,1868,1901,1891,1795,1879,1861,1795,1924,1813,1845,1867,1992,2005,2075,2026,2075,2103,2106,2147,2154,2071,2104,2159,2155,2124,2078,2133,2126,2199,2148,2187,2131,2104,2149,2123,2116,1997,1997,2066,2006,2095,2108,2076,2090,2186,2109,2136,2158,2090,1986,1953,2019,2053,2011,2081,2043,2002,2074,2080,1955,1803,1854,1807,1716,1716,1733,1858,1765,1813,1784,1882,1825,1845,1899,1901,1933,1941,1978,1895,1951,2011,1949,1903,2016,1989,1891,1956,1859,1910,1918,1955,1988,1988,1934,1934,1991,1988,2019,2061,1983,2020,2092,2081,2080,2067,2098,2007,1857,1865,1834,1871,1898,1935,1988,1988,1996,2127,2046,2098,2065,2063,2028,2089,2053,2005,2131,2034,2131,2062,2210,2070,2070,2014,2056,1979,1877,1968,1932,1964,1840,1877,2016,1985,2001,2009,2021,1885,1965,1719,1753,1863,1866,1898,1880,1746,1746,1930,2012,1996,1960,1982,1997,1948,1925,1923,1872,2052,2015,1949,1910,1951,1898,1829,1859,1878,1804,1877,1790,1831,1830,1910,1864,1924,1800,1812,1786,1932,2089,1999,2059,1999,1943,1892,2037,1952,1905,1965,1910,1983,1910,1908,1996,1940,1918,1881,1947,2011,2014,2056,2099,1966,2010,1986,2014,2062,2021,1984,1961,2026,1974,2063,2008,1971,1869,1869,1970,1951,1732,1732,1933,1891,1827,1827,1811,1774,1626,1626,1873,1933,1886,1800,1803,1733,1765,1806,1814,1965,2030,1924,1947,1915,1928,1846,1979,1804,2048,1804,2160,2101,2153,2141,2155,2136,2099,2053,2056,1952,2057,2020,2113,2017,2206,2180,2180,2073,2073,2219,2208,2107,2024,1952,1952,2052,1987,2030,2007,1910,1998,1879,1843,1888,1946,1913,1872,1845,1840,1868,1863,1887,1909,1905,1933,1877,1753,1818,1765,1776,1759,1714,1806,1708,1708,1663,1608,1608,1679,1632,1628,1600,1502,1502,1628,1576,1583,1604,1651,1537,1734,1997,1932,1919,1830,1943,1947,1918,1913,1896,1783,1911,1970,1924,1874,1927,1823,1859,1859,1739,1778,1879,1873,1890,1802,1947,1908,1847,1808,1785,1712,1744,1873,2039,1940,1889,1917,2016,2012,1975,1950,1927,1909,1882,1877,1794,1666,1760,1803,2002,1961,1972,2009,2048,1881,2007,2025,2023,2007,2181,2318,2292,2257,2317,2303,2446,2428,2450,2336,2246,2279,2340,2226,2294,2212,2287,2149,2047,1978,1927,1976,1981,2062,2037,2145,2078,2076,2012,2014,1983,1955,1988,1914,1984,1785,1785,1810,1810,1940,1889,1951,1965,1902,2047,2090,2084,2013,2031,2031,2066,2015,2090,2076,2117,1919,1919,2095,2071,1984,2006,2006,2012,1968,1842,1890,1980,1987,1902,2043,2029,2065,2108,2121,1949,1949,1960,1992,1953,1925,1988,1925,2005,1999,2013,2024,2008,2057,2073,1910,2086,1790,1826,1756,1875,1896,1864,1850,1837,1832,1818,1845,1693,1697,1670,1711,1725,1686,1660,1693,1692,1649,1619,1650,1730,1762,1794,1830,1827,1829,1854,1832,1812,1812,1631,1644,1644,1841,1894,1857,1914,1915,1970,2016,2007,2080,2031,2024,2017,1997,2029,2113,2113,2072,2155,2150,2103,2115,2007,2046,1978,1858,1858,1793,1609,1645,1564,1601,1674,1615,1435,1628,1463,1637,1615,1655,1638,1716,1873,1808,1808,1821,1738,1785,1707,1670,1690,1734,1662,1739,1789,1762,1748,1766,1716,1660,1716,1616,1802,1843,1785,1748,1780,1758,1620,1583,1573,1541,1651,1631,1576,1568,1544,1613,1600,1549,1549,1600,1692,1622,1622,1655,1632,1632,1597,1639,1635,1622,1665,1645,1645,1642,1632,1623,1641,1641,1640,1572,1572,1623,1653,1660,1651,1632,1530,1606,1530,1627,1611,1568,1459,1516,1482,1503,1503,1572,1521,1562,1475,1563,1600,1563,1587,1582,1586,1635,1623,1708,1734,1680,1688,1710,1623,1723,1669,1604,1560,1521,1627,1627,1660,1581,1630,1687,1637,1535,1535,1445,1431,1373,1374,1378,1438,1406,1386,1320,1320,1336,1266,1303,1281,1286,1251,1327,1244,1193,1225,1248,1248,1160,1123,1179,1156,1275,1237,1262,1373,1423,1405,1415,1466,1420,1456,1517,1493,1524,1432,1466,1406,1374,1438,1414,1406,1378,1457,1455,1186,1214,1479,1408,1392,1420,1431,1479,1507,1460,1460,1522,1262,1355,1350,1360,1350,1317,1309,1332,1304,1350,1405,1415,1410,1415,1503,1401,1452,1462,1462,1488,1510,1436,1473,1371,1320,1443,1461,1461,1585,1480,1493,1526,1526,1489,1516,1475,1465,1500,1452,1517,1521,1411,1454,1426,1165,1174,1494,1584,1531,1443,1545,1540,1548,1604,1628,1581,1616,1646,1678,1656,1586,1614,1659,1608,1595,1674,1642,1617,1585,1599,1591,1568,1618,1562,1483,1577,1591,1636,1656,1656,1628,1623,1623,1614,1536,1628,1600,1600,1637,1605,1605,1650,1554,1558,1530,1553,1516,1528,1591,1604,1604,1581,1545,1577,1614,1614,1563,1471,1565,1514,1550,1540,1564,1567,1550,1540,1497,1469,1373,1239,1299,1256,1405,1376,1330,1322,1332,1327,1387,1267,1369,1297,1232,1337,1302,1302,1373,1242,1219,1328,1094,1166,1166,1058,1119,1170,1188,1225,1233,1242,1184,1272,1272,1244,1267,1189,1189,1234,1257,1207,1207,1216,1258,1281,1285,1244,1258,1258,1211,1179,1179,1197,1165,1331,1332,1341,1306,1329,1246,1244,1216,1278,1256,1249,1276,1239,1244,1318,1299,1322,1157,1295,1239,1280,1281,1251,1199,1194,1194,1103,1165,1137,1133,1173,1125,1125,1193,1078,1041,993,970,1059,1151,1183,1048,1046,989,977,963,1096,1105,1040,989,915,1013,976,987,1073,999,999,971,994,1041,1004,1036,1031,1031,1002,1007,994,994,1031,998,999,961,1024,1003,1040,1003,1030,1030,1036,1016,984,989,975,989,976,976,953,994,999,999,999,1036,962,942,942,947,957,818,873,859,996,950,1036,1020,999,946,957,934,909,909,962,953,957,957,930,952,939,953,930,962,971,976,962,943,873,920,850,911,915,948,902,943,902,948,915,833,833,957,962,962,939,953,916,916,939,999,999,943,915,871,800,800,846,883,878,856,770,860,828,828,873,878,860,860,808,835,851,799,743,738</qualities></graphProperties></XMLSerialisableRootElement></originalElement><additionalXml perUser="true" /><additionalXml perUser="false"><sequenceViewOptions geneiousVersion="2020.2.5" additionalXmlKey="sequenceViewOptions"><SequenceViewerState><zoom isMinimumZoom="true">0.014645789600656479</zoom><SequenceViewerSelectionState tmForSelection="8.0"><selectedRegions><element class="com.biomatters.plugins.sequenceviewer.selection.SelectedRegion"><SelectedRegion><residues><XMLSerialisableRootElement><from>5405</from><to>5402</to></XMLSerialisableRootElement></residues><sequences><XMLSerialisableRootElement><from>0</from><to>1</to></XMLSerialisableRootElement></sequences></SelectedRegion></element></selectedRegions></SequenceViewerSelectionState><SequenceViewerLocation><sequenceNumber>0</sequenceNumber><residueNumber>0</residueNumber><xOffset>0</xOffset><yOffset>-37</yOffset></SequenceViewerLocation></SequenceViewerState><translation><option name="frame">SelectionOrAnnotation</option><option name="relativeTo">sequence</option></translation><liveAnnotators><option name="com.biomatters.plugins.featureFinder.FeatureFinder_NUCLEOTIDEOn">false</option><option name="ORF_Annotation_GeneratorOn">false</option></liveAnnotators><restrictionSites><childOption name="com.biomatters.plugins.restrictionAnalysis.RestrictionSiteAnnotationGenerator"><childOption name="com.biomatters.plugins.restrictionAnalysis.RestrictionSiteAnnotationGenerator"><option name="excluded">(1, 7145)</option><option name="grabExcludeRangeOption">[1,7145)</option></childOption></childOption></restrictionSites></sequenceViewOptions><DocumentHistory geneiousVersion="2020.2.5" additionalXmlKey="DocumentHistory"><entryFields><DocumentHistoryEntryField class="com.biomatters.geneious.publicapi.documents.DocumentHistoryEntryFieldImplementation"><com.biomatters.date fieldName="Created"><![CDATA[1612142975247]]></com.biomatters.date></DocumentHistoryEntryField><DocumentHistoryEntryField class="com.biomatters.geneious.publicapi.documents.DocumentHistoryEntryFieldImplementation"><com.biomatters.user fieldName="User"><![CDATA[sternd]]></com.biomatters.user></DocumentHistoryEntryField><DocumentHistoryEntryField class="com.biomatters.geneious.publicapi.documents.DocumentHistoryEntryFieldImplementation"><com.biomatters.geneiousVersion fieldName="Geneious Version"><![CDATA[2020.2.5]]></com.biomatters.geneiousVersion></DocumentHistoryEntryField><DocumentHistoryEntryField class="com.biomatters.geneious.publicapi.documents.DocumentHistoryEntryFieldImplementation"><description fieldName="Extraction"></description></DocumentHistoryEntryField><DocumentHistoryEntryField name="From " type="com.biomatters.geneious.publicapi.documents.DocumentHistoryReferencedDocumentsEntryField"><entry><revision>2</revision><urn class="urn" weakReference="true">urn:local:.:ey-cxqw3ko</urn></entry></DocumentHistoryEntryField></entryFields><entryFields><DocumentHistoryEntryField class="com.biomatters.geneious.publicapi.documents.DocumentHistoryEntryFieldImplementation"><com.biomatters.date fieldName="Saved"><![CDATA[1612143004764]]></com.biomatters.date></DocumentHistoryEntryField><DocumentHistoryEntryField class="com.biomatters.geneious.publicapi.documents.DocumentHistoryEntryFieldImplementation"><com.biomatters.user fieldName="User"><![CDATA[sternd]]></com.biomatters.user></DocumentHistoryEntryField><DocumentHistoryEntryField class="com.biomatters.geneious.publicapi.documents.DocumentHistoryEntryFieldImplementation"><com.biomatters.geneiousVersion fieldName="Geneious Version"><![CDATA[2020.2.5]]></com.biomatters.geneiousVersion></DocumentHistoryEntryField><DocumentHistoryEntryField class="com.biomatters.geneious.publicapi.documents.DocumentHistoryEntryFieldImplementation"><com.biomatters.autogeneratedEntry fieldName=""></com.biomatters.autogeneratedEntry></DocumentHistoryEntryField></entryFields><entryFields><DocumentHistoryEntryField class="com.biomatters.geneious.publicapi.documents.DocumentHistoryEntryFieldImplementation"><com.biomatters.date fieldName="Saved"><![CDATA[1612143042857]]></com.biomatters.date></DocumentHistoryEntryField><DocumentHistoryEntryField class="com.biomatters.geneious.publicapi.documents.DocumentHistoryEntryFieldImplementation"><com.biomatters.user fieldName="User"><![CDATA[sternd]]></com.biomatters.user></DocumentHistoryEntryField><DocumentHistoryEntryField class="com.biomatters.geneious.publicapi.documents.DocumentHistoryEntryFieldImplementation"><com.biomatters.geneiousVersion fieldName="Geneious Version"><![CDATA[2020.2.5]]></com.biomatters.geneiousVersion></DocumentHistoryEntryField><DocumentHistoryEntryField class="com.biomatters.geneious.publicapi.documents.DocumentHistoryEntryFieldImplementation"><com.biomatters.autogeneratedEntry fieldName=""></com.biomatters.autogeneratedEntry></DocumentHistoryEntryField></entryFields><entryFields><DocumentHistoryEntryField class="com.biomatters.geneious.publicapi.documents.DocumentHistoryEntryFieldImplementation"><com.biomatters.date fieldName="Saved"><![CDATA[1612143061957]]></com.biomatters.date></DocumentHistoryEntryField><DocumentHistoryEntryField class="com.biomatters.geneious.publicapi.documents.DocumentHistoryEntryFieldImplementation"><com.biomatters.user fieldName="User"><![CDATA[sternd]]></com.biomatters.user></DocumentHistoryEntryField><DocumentHistoryEntryField class="com.biomatters.geneious.publicapi.documents.DocumentHistoryEntryFieldImplementation"><com.biomatters.geneiousVersion fieldName="Geneious Version"><![CDATA[2020.2.5]]></com.biomatters.geneiousVersion></DocumentHistoryEntryField><DocumentHistoryEntryField class="com.biomatters.geneious.publicapi.documents.DocumentHistoryEntryFieldImplementation"><com.biomatters.autogeneratedEntry fieldName=""></com.biomatters.autogeneratedEntry></DocumentHistoryEntryField></entryFields><entryFields><DocumentHistoryEntryField class="com.biomatters.geneious.publicapi.documents.DocumentHistoryEntryFieldImplementation"><com.biomatters.date fieldName="Saved"><![CDATA[1612143101837]]></com.biomatters.date></DocumentHistoryEntryField><DocumentHistoryEntryField class="com.biomatters.geneious.publicapi.documents.DocumentHistoryEntryFieldImplementation"><com.biomatters.user fieldName="User"><![CDATA[sternd]]></com.biomatters.user></DocumentHistoryEntryField><DocumentHistoryEntryField class="com.biomatters.geneious.publicapi.documents.DocumentHistoryEntryFieldImplementation"><com.biomatters.geneiousVersion fieldName="Geneious Version"><![CDATA[2020.2.5]]></com.biomatters.geneiousVersion></DocumentHistoryEntryField><DocumentHistoryEntryField class="com.biomatters.geneious.publicapi.documents.DocumentHistoryEntryFieldImplementation"><com.biomatters.autogeneratedEntry fieldName=""></com.biomatters.autogeneratedEntry></DocumentHistoryEntryField></entryFields><entryFields><DocumentHistoryEntryField class="com.biomatters.geneious.publicapi.documents.DocumentHistoryEntryFieldImplementation"><com.biomatters.date fieldName="Saved"><![CDATA[1612143118206]]></com.biomatters.date></DocumentHistoryEntryField><DocumentHistoryEntryField class="com.biomatters.geneious.publicapi.documents.DocumentHistoryEntryFieldImplementation"><com.biomatters.user fieldName="User"><![CDATA[sternd]]></com.biomatters.user></DocumentHistoryEntryField><DocumentHistoryEntryField class="com.biomatters.geneious.publicapi.documents.DocumentHistoryEntryFieldImplementation"><com.biomatters.geneiousVersion fieldName="Geneious Version"><![CDATA[2020.2.5]]></com.biomatters.geneiousVersion></DocumentHistoryEntryField><DocumentHistoryEntryField class="com.biomatters.geneious.publicapi.documents.DocumentHistoryEntryFieldImplementation"><com.biomatters.autogeneratedEntry fieldName=""></com.biomatters.autogeneratedEntry></DocumentHistoryEntryField></entryFields><entryFields><DocumentHistoryEntryField class="com.biomatters.geneious.publicapi.documents.DocumentHistoryEntryFieldImplementation"><com.biomatters.date fieldName="Saved"><![CDATA[1612626085454]]></com.biomatters.date></DocumentHistoryEntryField><DocumentHistoryEntryField class="com.biomatters.geneious.publicapi.documents.DocumentHistoryEntryFieldImplementation"><com.biomatters.user fieldName="User"><![CDATA[sternd]]></com.biomatters.user></DocumentHistoryEntryField><DocumentHistoryEntryField class="com.biomatters.geneious.publicapi.documents.DocumentHistoryEntryFieldImplementation"><com.biomatters.geneiousVersion fieldName="Geneious Version"><![CDATA[2020.2.5]]></com.biomatters.geneiousVersion></DocumentHistoryEntryField><DocumentHistoryEntryField class="com.biomatters.geneious.publicapi.documents.DocumentHistoryEntryFieldImplementation"><com.biomatters.autogeneratedEntry fieldName=""></com.biomatters.autogeneratedEntry></DocumentHistoryEntryField></entryFields><entryFields><DocumentHistoryEntryField class="com.biomatters.geneious.publicapi.documents.DocumentHistoryEntryFieldImplementation"><com.biomatters.date fieldName="Saved"><![CDATA[1612626884644]]></com.biomatters.date></DocumentHistoryEntryField><DocumentHistoryEntryField class="com.biomatters.geneious.publicapi.documents.DocumentHistoryEntryFieldImplementation"><com.biomatters.user fieldName="User"><![CDATA[sternd]]></com.biomatters.user></DocumentHistoryEntryField><DocumentHistoryEntryField class="com.biomatters.geneious.publicapi.documents.DocumentHistoryEntryFieldImplementation"><com.biomatters.geneiousVersion fieldName="Geneious Version"><![CDATA[2020.2.5]]></com.biomatters.geneiousVersion></DocumentHistoryEntryField><DocumentHistoryEntryField class="com.biomatters.geneious.publicapi.documents.DocumentHistoryEntryFieldImplementation"><com.biomatters.autogeneratedEntry fieldName=""></com.biomatters.autogeneratedEntry></DocumentHistoryEntryField></entryFields><entryFields><DocumentHistoryEntryField class="com.biomatters.geneious.publicapi.documents.DocumentHistoryEntryFieldImplementation"><com.biomatters.date fieldName="Saved"><![CDATA[1614696570796]]></com.biomatters.date></DocumentHistoryEntryField><DocumentHistoryEntryField class="com.biomatters.geneious.publicapi.documents.DocumentHistoryEntryFieldImplementation"><com.biomatters.user fieldName="User"><![CDATA[sternd]]></com.biomatters.user></DocumentHistoryEntryField><DocumentHistoryEntryField class="com.biomatters.geneious.publicapi.documents.DocumentHistoryEntryFieldImplementation"><com.biomatters.geneiousVersion fieldName="Geneious Version"><![CDATA[2020.2.5]]></com.biomatters.geneiousVersion></DocumentHistoryEntryField><DocumentHistoryEntryField class="com.biomatters.geneious.publicapi.documents.DocumentHistoryEntryFieldImplementation"><com.biomatters.autogeneratedEntry fieldName=""></com.biomatters.autogeneratedEntry></DocumentHistoryEntryField></entryFields><entryFields><DocumentHistoryEntryField class="com.biomatters.geneious.publicapi.documents.DocumentHistoryEntryFieldImplementation"><com.biomatters.date fieldName="Saved"><![CDATA[1614697734956]]></com.biomatters.date></DocumentHistoryEntryField><DocumentHistoryEntryField class="com.biomatters.geneious.publicapi.documents.DocumentHistoryEntryFieldImplementation"><com.biomatters.user fieldName="User"><![CDATA[sternd]]></com.biomatters.user></DocumentHistoryEntryField><DocumentHistoryEntryField class="com.biomatters.geneious.publicapi.documents.DocumentHistoryEntryFieldImplementation"><com.biomatters.geneiousVersion fieldName="Geneious Version"><![CDATA[2020.2.5]]></com.biomatters.geneiousVersion></DocumentHistoryEntryField><DocumentHistoryEntryField class="com.biomatters.geneious.publicapi.documents.DocumentHistoryEntryFieldImplementation"><com.biomatters.autogeneratedEntry fieldName=""></com.biomatters.autogeneratedEntry></DocumentHistoryEntryField></entryFields></DocumentHistory></additionalXml></geneiousDocument>
<geneiousDocument class="com.biomatters.geneious.publicapi.implementations.sequence.DefaultNucleotideGraphSequence" version="1.3-11" revisionNumber="12" pluginDocumentRevisionNumber="6" geneiousVersion="2020.2.5" geneiousVersionMinimum="7.1" PluginDocument_FormatLastChanged="7.1" PluginDocument_FormatLastExtended="8.1" PluginDocument_OldestVersionSerializableTo="6.0" isReferenceOnly="false"><hiddenFields><parent_operation_record_document type="int">0</parent_operation_record_document><cache_urn type="urn">urn:local:.:5a-d2u4ius</cache_urn><nucleotideSequenceWithQualityCount type="int">1</nucleotideSequenceWithQualityCount><description>1,915 reads from Sample_P287 assembled using Geneious</description><override_cache_name>p{3P3-dsRed::KD,attB}</override_cache_name><overrideDocumentType>com.biomatters.geneious.publicapi.documents.sequence.NucleotideSequenceDocument</overrideDocumentType><cache_plugin_document_urn></cache_plugin_document_urn><strong_referenced_documents type="list"><strong_referenced_documents type="int">0</strong_referenced_documents></strong_referenced_documents><cache_name>p{3P3-dsRed::KD,attB}</cache_name><override_modified_date type="date">1614697756400</override_modified_date><cache_created type="date">1611619441293</cache_created><referenced_documents type="list"><referenced_documents>urn:local:.:59-d2u4iur@0</referenced_documents></referenced_documents><trimmedSequencesCount type="int">0</trimmedSequencesCount></hiddenFields><fields><document_size type="bytes">52177</document_size><molType>DNA</molType><mediumQualityPercent decimalPlacesDisplayed="1" type="percent">0.0</mediumQualityPercent><highQualityPercent decimalPlacesDisplayed="1" type="percent">100.0</highQualityPercent><number_of_source_sequences type="int">1915</number_of_source_sequences><modified_date type="date">1611619441545</modified_date><lowQualityPercent decimalPlacesDisplayed="1" type="percent">0.0</lowQualityPercent><percentage_similarity decimalPlacesDisplayed="1" type="percent">99.5398933924988</percentage_similarity><meanCoverage type="double">49.916782729805014</meanCoverage><sampleName>Sample_P287</sampleName><sequence_residues>ATTCCTTTCGGGGCCACAGCATAATCGTTGCCAGCTCACCGAAATGGTGACTTCATTTCTTAACTGCCGTCAAGCATGCGATTGTACATACATACATATTTATATATGTACATATTTATGTGACTATGGTAGGTCGATATAATAGCAATCAACGCAAGCAAATGTGTCAGTCCTGCTTACAGGAACGATTCTATTTAGTAATTTTCGTTGTATAAAGTAATTATGTATGTATGTAAGCCCCATAAATCTGAAACAATTAGGCAAAACCATGCGAAGCTCTCTAGTATAACTTCGTATAATGTATGCTATACGAAGTTCTCGAGGGGGGGCCCGGTACCGTCGACGATGTAGGTCACGGTCTCGAAGCCGCGGTGCGGGTGCCAGGGCGTGCCCTTGGGCTCCCCGGGCGCGTACTCCACCTCACCCATCTGGTCCATCATGATGAACGGGTCGAGGTGGCGGTAGTTGATCCCGGCGAACGCGCGGCGCGCCGGGAAGCC</sequence_residues><freeEndGaps type="boolean">true</freeEndGaps><topology>circular</topology><abiguities type="int">0</abiguities><postTrimLength type="int">5587</postTrimLength><percentage_identical decimalPlacesDisplayed="1" type="percent">88.81731973519413</percentage_identical><cache_name>Sample_P287 Geneious Sensitivity=Medium-Low Sensitivity Contig 1</cache_name><pairedDataType>Paired End</pairedDataType><bin>&lt;html&gt;&lt;head&gt;&lt;3&gt;&lt;/head&gt;&lt;b&gt;&lt;font color='#49993F'&gt;High&lt;/font&gt;&lt;/b&gt;&lt;/html&gt;</bin><dataType>Illumina</dataType><cache_created type="date">1611619441293</cache_created><gcPercent decimalPlacesDisplayed="1" type="percent">48.50545910148559</gcPercent><sequence_length type="int">5587</sequence_length></fields><notes><note code="importedFrom" type="note"><path>/Volumes/Stern</path><filename>Sample_P287_1.fastq.gz, Sample_P287_2.fastq.gz</filename></note></notes><originalElement><XMLSerialisableRootElement cachedCountGC="2710" cachedCountAT="2877" annotationsRevision="6" charSequenceValidated="true"><fields><number_of_source_sequences type="int">1915</number_of_source_sequences><isCircular>true</isCircular><topology>circular</topology><dataType>Illumina</dataType><pairedDataType>Paired End</pairedDataType><modified_date type="date">1611619441545</modified_date><percentage_similarity decimalPlacesDisplayed="1" type="percent">99.5398933924988</percentage_similarity><sampleName>Sample_P287</sampleName><cache_name>Sample_P287 Geneious Sensitivity=Medium-Low Sensitivity Contig 1</cache_name><percentage_identical decimalPlacesDisplayed="1" type="percent">88.81731973519413</percentage_identical><meanCoverage type="double">49.916782729805014</meanCoverage><freeEndGaps type="boolean">true</freeEndGaps></fields><created type="date">1611619441293</created><storedFields><standardField code="number_of_source_sequences" /><standardField code="percentage_similarity" /><standardField code="percentage_identical" /><standardField code="meanCoverage" /><standardField code="topology" /><standardField code="sampleName" /><standardField code="cache_name" /><standardField code="modified_date" /><standardField code="freeEndGaps" /><standardField code="dataType" /><standardField code="pairedDataType" /><standardField code="cache_created" /></storedFields><name>p{3P3-dsRed::KD,attB}</name><description>1,915 reads from Sample_P287 assembled using Geneious</description><sequenceAnnotations><annotation><description>alpha-Tubulin 3'UTR</description><type>3'UTR</type><intervals><interval><minimumIndex>5053</minimumIndex><maximumIndex>5865</maximumIndex><direction>leftToRight</direction></interval></intervals><qualifiers><qualifier><name>created by</name><value>User</value></qualifier><qualifier><name>modified by</name><value>User</value></qualifier><qualifier><name>note</name><value>Derived using Geneious Prime 2020.2.5 'Annotate from Database' based on nucleotide similarity</value></qualifier><qualifier><name>Transferred From</name><value>alpha-Tubulin 3'UTR</value></qualifier><qualifier><name>Transferred Similarity</name><value>100.00%</value></qualifier><qualifier><name>Primary Match</name><value>100.00%; Adjusted-Interval-0:0/0; &lt;a href="urn:local:.:w3-cyg5ngj"&gt;alpha-Tubulin 3'UTR&lt;/a&gt;</value></qualifier></qualifiers></annotation><annotation><description>ampR</description><type>CDS</type><intervals><interval><minimumIndex>1848</minimumIndex><maximumIndex>2708</maximumIndex><direction>rightToLeft</direction></interval></intervals><qualifiers><qualifier><name>kind</name><value>selectable marker</value></qualifier><qualifier><name>note</name><value>confers ampicillin resistance</value></qualifier><qualifier><name>Color</name><value>#797979</value></qualifier><qualifier><name>product</name><value>beta-lactamase</value></qualifier><qualifier><name>gene</name><value>bla</value></qualifier><qualifier><name>note</name><value>Derived using Geneious Prime 2020.2.5 'Annotate from Database' based on nucleotide similarity</value></qualifier><qualifier><name>Transferred From</name><value>ampR</value></qualifier><qualifier><name>Transferred Similarity</name><value>99.88%</value></qualifier><qualifier><name>.hidden_NucleotideAlignment___Primary Match Alignment___Source</name><value>ATGAGTATTCAACATTTCCGTGTCGCCCTTATTCCCTTTTTTGCGGCATTTTGCCTTCCTGTTTTTGCTCACCCAGAAACGCTGGTGAAAGTAAAAGATGCTGAAGATCAGTTGGGTGCACGAGTGGGTTACATCGAACTGGATCTCAACAGCGGTAAGATCCTTGAGAGTTTTCGCCCCGAAGAACGTTTTCCAATGATGAGCACTTTTAAAGTTCTGCTATGTGGCGCGGTATTATCCCGTGTTGACGCCGGGCAAGAGCAACTCGGTCGCCGCATACACTATTCTCAGAATGACTTGGTTGAGTACTCACCAGTCACAGAAAAGCATCTTACGGATGGCATGACAGTAAGAGAATTATGCAGTGCTGCCATAACCATGAGTGATAACACTGCGGCCAACTTACTTCTGACAACGATCGGAGGACCGAAGGAGCTAACCGCTTTTTTGCACAACATGGGGGATCATGTAACTCGCCTTGATCGTTGGGAACCGGAGCTGAATGAAGCCATACCAAACGACGAGCGTGACACCACGATGCCTGTAGCAATGGCAACAACGTTGCGCAAACTATTAACTGGCGAACTACTTACTCTAGCTTCCCGGCAACAATTAATAGACTGGATGGAGGCGGATAAAGTTGCAGGACCACTTCTGCGCTCGGCCCTTCCGGCTGGCTGGTTTATTGCTGATAAATCTGGAGCCGGTGAGCGTGGGTCTCGCGGTATCATTGCAGCACTGGGGCCAGATGGTAAGCCCTCCCGTATCGTAGTTATCTACACGACGGGGAGTCAGGCAACTATGGATGAACGAAATAGACAGATCGCTGAGATAGGTGCCTCACTGATTAAGCATTGGTAA</value></qualifier><qualifier><name>.hidden_NucleotideAlignment___Primary Match Alignment___Target</name><value>ATGAGTATTCAACATTTCCGTGTCGCCCTTATTCCCTTTTTTGCGGCATTTTGCCTTCCTGTTTTTGCTCACCCAGAAACGCTGGTGAAAGTAAAAGATGCTGAAGATCAGTTGGGTGCACGAGTGGGTTACATCGAACTGGATCTCAACAGCGGTAAGATCCTTGAGAGTTTTCGCCCCGAAGAACGTTTTCCAATGATGAGCACTTTTAAAGTTCTGCTATGTGGCGCGGTATTATCCCGTATTGACGCCGGGCAAGAGCAACTCGGTCGCCGCATACACTATTCTCAGAATGACTTGGTTGAGTACTCACCAGTCACAGAAAAGCATCTTACGGATGGCATGACAGTAAGAGAATTATGCAGTGCTGCCATAACCATGAGTGATAACACTGCGGCCAACTTACTTCTGACAACGATCGGAGGACCGAAGGAGCTAACCGCTTTTTTGCACAACATGGGGGATCATGTAACTCGCCTTGATCGTTGGGAACCGGAGCTGAATGAAGCCATACCAAACGACGAGCGTGACACCACGATGCCTGTAGCAATGGCAACAACGTTGCGCAAACTATTAACTGGCGAACTACTTACTCTAGCTTCCCGGCAACAATTAATAGACTGGATGGAGGCGGATAAAGTTGCAGGACCACTTCTGCGCTCGGCCCTTCCGGCTGGCTGGTTTATTGCTGATAAATCTGGAGCCGGTGAGCGTGGGTCTCGCGGTATCATTGCAGCACTGGGGCCAGATGGTAAGCCCTCCCGTATCGTAGTTATCTACACGACGGGGAGTCAGGCAACTATGGATGAACGAAATAGACAGATCGCTGAGATAGGTGCCTCACTGATTAAGCATTGGTAA</value></qualifier><qualifier><name>Primary Match</name><value>99.88%; Adjusted-Interval-0:0/0; &lt;a href="urn:local:.:ft-btuija3"&gt;ampR&lt;/a&gt;</value></qualifier></qualifiers></annotation><annotation><description>attB1</description><type>attB1</type><intervals><interval><minimumIndex>4158</minimumIndex><maximumIndex>4178</maximumIndex><direction>rightToLeft</direction></interval></intervals><qualifiers><qualifier><name>.hidden_geneious</name><value>true</value></qualifier></qualifiers></annotation><annotation><description>attB2</description><type>attB2</type><intervals><interval><minimumIndex>4034</minimumIndex><maximumIndex>4054</maximumIndex><direction>leftToRight</direction></interval></intervals><qualifiers><qualifier><name>.hidden_geneious</name><value>true</value></qualifier></qualifiers></annotation><annotation><description>DsRed</description><type>gene</type><intervals><interval><minimumIndex>3769</minimumIndex><maximumIndex>3909</maximumIndex><direction>leftToRight</direction></interval><interval><minimumIndex>4492</minimumIndex><maximumIndex>5028</maximumIndex><direction>leftToRight</direction></interval></intervals><qualifiers><qualifier><name>created by</name><value>sternd</value></qualifier></qualifiers></annotation><annotation><description>w-int-R</description><type>gene</type><intervals><interval><minimumIndex>4472</minimumIndex><maximumIndex>4491</maximumIndex><direction>rightToLeft</direction></interval></intervals><qualifiers><qualifier><name>created by</name><value>sternd</value></qualifier><qualifier><name>note</name><value>Derived using Geneious Prime 2020.2.5 'Annotate from Database' based on nucleotide similarity</value></qualifier><qualifier><name>Transferred From</name><value>w-int-R</value></qualifier><qualifier><name>Transferred Similarity</name><value>100.00%</value></qualifier><qualifier><name>Primary Match</name><value>100.00%; Adjusted-Interval-0:0/0; &lt;a href="urn:local:.:7j-czetc3g"&gt;w-int-R&lt;/a&gt;</value></qualifier></qualifiers></annotation><annotation><description>ColE1</description><type>rep_origin</type><intervals><interval><minimumIndex>1089</minimumIndex><maximumIndex>1677</maximumIndex><direction>rightToLeft</direction></interval></intervals><qualifiers><qualifier><name>note</name><value>origin of replication from pBR322 (also known as pMB1, pUC origin)</value></qualifier><qualifier><name>note</name><value>Derived using Geneious Prime 2020.2.5 'Annotate from Database' based on nucleotide similarity</value></qualifier><qualifier><name>Transferred From</name><value>ColE1</value></qualifier><qualifier><name>Transferred Similarity</name><value>100.00%</value></qualifier><qualifier><name>Primary Match</name><value>100.00%; Adjusted-Interval-0:0/0; &lt;a href="urn:local:.:1rq-btuijgo"&gt;ColE1&lt;/a&gt;</value></qualifier></qualifiers></annotation><annotation><description>F1</description><type>rep_origin</type><intervals><interval><minimumIndex>2840</minimumIndex><maximumIndex>3295</maximumIndex><direction>leftToRight</direction></interval></intervals><qualifiers><qualifier><name>note</name><value>f1 replication origin derived from bacteriophage f1</value></qualifier><qualifier><name>note</name><value>Derived using Geneious Prime 2020.2.5 'Annotate from Database' based on nucleotide similarity</value></qualifier><qualifier><name>Transferred From</name><value>F1</value></qualifier><qualifier><name>Transferred Similarity</name><value>99.34%</value></qualifier><qualifier><name>.hidden_NucleotideAlignment___Primary Match Alignment___Source</name><value>ACGCGCCCTGTAGCGGCGCATTAAGCGCGGCGGGTGTGGTGGTTACGCGCAGCGTGACCGCTACACTTGCCAGCGCCCTAGCGCCCGCTCCTTTCGCTTTCTTCCCTTCCTTTCTCGCCACGTTCGCCGGCTTTCCCCGTCAAGCTCTAAATCGGGGGCTCCCTTTAGGGTTCCGATTTAGTGCTTTACGGCACCTCGACCCCAAAAAACTTGATTTGGGTGATGGTTCACGTAGTGGGCCATCGCCCTGATAGACGGTTTTTCGCCCTTTGACGTTGGAGTCCACGTTCTTTAATAGTGGACTCTTGTTCCAAACTGGAACAACACTCAACCCTATCTCGGGCTATTCTTTTGATTTATAAGGGATTTTGCCGATTTCGGCCTATTGGTTAAAAAATGAGCTGATTTAACAAAAATTTAACGCGAATTTTAACAAAATATTAACGTTTACAATTT</value></qualifier><qualifier><name>.hidden_NucleotideAlignment___Primary Match Alignment___Target</name><value>ACGCGCCCTGTAGCGGCGCATTAAGCGCGGCGGGTGTGGTGGTTACGCGCAGCGTGACCGCTACACTTGCCAGCGCCCTAGCGCCCGCTCCTTTCGCTTTCTTCCCTTCCTTTCTCGCCACGTTCGCCGGCTTTCCCCGTCAAGCTCTAAATCGGGGGCTCCCTTTAGGGTTCCGATTTAGTGCTTTACGGCACCTCGACCCCAAAAAACTTGATTAGGGTGATGGTTCACGTAGTGGGCCATCGCCCTGATAGACGGTTTTTCGCCCTTTGACGTTGGAGTCCACGTTCTTTAATAGTGGACTCTTGTTCCAAACTGGAACAACACTCAACCCTATCTCGGTCTATTCTTTTGATTTATAAGGGATTTTGCCGATTTCGGCCTATTGGTTAAAAAATGAGCTGATTTAACAAAAATTTAACGCGAATTTTAACAAAATATTAACGCTTACAATTT</value></qualifier><qualifier><name>Primary Match</name><value>99.34%; Adjusted-Interval-0:0/0; &lt;a href="urn:local:.:1s5-btuijgq"&gt;F1&lt;/a&gt;</value></qualifier><qualifier><name>Alternative Match</name><value>89.69%; Adjusted-Interval-0:0/58; &lt;a href="urn:local:.:1sb-btuijgs"&gt;M13&lt;/a&gt;</value></qualifier></qualifiers></annotation><annotation><description>P3</description><type>dna binding region</type><intervals><interval><minimumIndex>3571</minimumIndex><maximumIndex>3583</maximumIndex><direction>none</direction></interval></intervals><qualifiers><qualifier><name>created by</name><value>User</value></qualifier><qualifier><name>modified by</name><value>User</value></qualifier><qualifier><name>X-Transferred From</name><value>P3 binding site</value></qualifier><qualifier><name>X-Transferred Similarity</name><value>100.00%</value></qualifier><qualifier><name>note</name><value>Derived using Geneious Prime 2020.2.5 'Annotate from Database' based on nucleotide similarity</value></qualifier><qualifier><name>Transferred From</name><value>P3</value></qualifier><qualifier><name>Transferred Similarity</name><value>100.00%</value></qualifier><qualifier><name>Primary Match</name><value>100.00%; Adjusted-Interval-0:0/0; &lt;a href="urn:local:.:2t-cjug1sw"&gt;P3&lt;/a&gt;</value></qualifier><qualifier><name>Alternative Match</name><value>100.00%; Adjusted-Interval-0:0/0; &lt;a href="urn:local:.:go-cha8ls5"&gt;P3&lt;/a&gt;</value></qualifier></qualifiers></annotation><annotation><description>P3</description><type>dna binding region</type><intervals><interval><minimumIndex>3556</minimumIndex><maximumIndex>3568</maximumIndex><direction>none</direction></interval></intervals><qualifiers><qualifier><name>created by</name><value>User</value></qualifier><qualifier><name>modified by</name><value>User</value></qualifier><qualifier><name>X-Transferred From</name><value>P3 binding site</value></qualifier><qualifier><name>X-Transferred Similarity</name><value>100.00%</value></qualifier><qualifier><name>note</name><value>Derived using Geneious Prime 2020.2.5 'Annotate from Database' based on nucleotide similarity</value></qualifier><qualifier><name>Transferred From</name><value>P3</value></qualifier><qualifier><name>Transferred Similarity</name><value>100.00%</value></qualifier><qualifier><name>Primary Match</name><value>100.00%; Adjusted-Interval-0:0/0; &lt;a href="urn:local:.:2t-cjug1sw"&gt;P3&lt;/a&gt;</value></qualifier><qualifier><name>Alternative Match</name><value>100.00%; Adjusted-Interval-0:0/0; &lt;a href="urn:local:.:go-cha8ls5"&gt;P3&lt;/a&gt;</value></qualifier></qualifiers></annotation><annotation><description>P3</description><type>dna binding region</type><intervals><interval><minimumIndex>3540</minimumIndex><maximumIndex>3552</maximumIndex><direction>none</direction></interval></intervals><qualifiers><qualifier><name>created by</name><value>User</value></qualifier><qualifier><name>modified by</name><value>User</value></qualifier><qualifier><name>X-Transferred From</name><value>P3 binding site</value></qualifier><qualifier><name>X-Transferred Similarity</name><value>100.00%</value></qualifier><qualifier><name>note</name><value>Derived using Geneious Prime 2020.2.5 'Annotate from Database' based on nucleotide similarity</value></qualifier><qualifier><name>Transferred From</name><value>P3</value></qualifier><qualifier><name>Transferred Similarity</name><value>100.00%</value></qualifier><qualifier><name>Primary Match</name><value>100.00%; Adjusted-Interval-0:0/0; &lt;a href="urn:local:.:2t-cjug1sw"&gt;P3&lt;/a&gt;</value></qualifier><qualifier><name>Alternative Match</name><value>100.00%; Adjusted-Interval-0:0/0; &lt;a href="urn:local:.:go-cha8ls5"&gt;P3&lt;/a&gt;</value></qualifier></qualifiers></annotation><annotation><description>attB</description><type>misc_feature</type><intervals><interval><minimumIndex>339</minimumIndex><maximumIndex>622</maximumIndex><direction>leftToRight</direction></interval></intervals><qualifiers><qualifier><name>created by</name><value>User</value></qualifier><qualifier><name>X-Transferred From</name><value>attB pJFRC</value></qualifier><qualifier><name>X-Transferred Similarity</name><value>99.65%</value></qualifier><qualifier><name>note</name><value>Derived using Geneious Prime 2020.2.5 'Annotate from Database' based on nucleotide similarity</value></qualifier><qualifier><name>Transferred From</name><value>attB</value></qualifier><qualifier><name>Transferred Similarity</name><value>100.00%</value></qualifier><qualifier><name>Primary Match</name><value>100.00%; Adjusted-Interval-0:0/0; &lt;a href="urn:local:.:3a-cjug5fv"&gt;attB&lt;/a&gt;</value></qualifier><qualifier><name>Alternative Match</name><value>100.00%; Adjusted-Interval-0:14/-186; core attB (&lt;a href="urn:local:.:3a-cjug5fv"&gt;attB&lt;/a&gt;)</value></qualifier><qualifier><name>Alternative Match</name><value>100.00%; Adjusted-Interval-0:212/-57; &lt;a href="urn:local:.:wb-btuijcq"&gt;polyArg&lt;/a&gt;</value></qualifier></qualifiers></annotation><annotation><description>KDRT</description><type>misc_feature</type><intervals><interval><minimumIndex>4074</minimumIndex><maximumIndex>4134</maximumIndex><direction>rightToLeft</direction></interval></intervals><qualifiers><qualifier><name>note</name><value>Derived using Geneious Prime 2020.2.5 'Annotate from Database' based on nucleotide similarity</value></qualifier><qualifier><name>Transferred From</name><value>KDRT</value></qualifier><qualifier><name>Transferred Similarity</name><value>100.00%</value></qualifier><qualifier><name>Primary Match</name><value>100.00%; Adjusted-Interval-0:0/0; &lt;a href="urn:local:.:82-cym61dk"&gt;KDRT&lt;/a&gt;</value></qualifier></qualifiers></annotation><annotation><description>w-int-F</description><type>misc_feature</type><intervals><interval><minimumIndex>3910</minimumIndex><maximumIndex>3930</maximumIndex><direction>leftToRight</direction></interval></intervals><qualifiers><qualifier><name>created by</name><value>User</value></qualifier><qualifier><name>modified by</name><value>User</value></qualifier><qualifier><name>note</name><value>Derived using Geneious Prime 2020.2.5 'Annotate from Database' based on nucleotide similarity</value></qualifier><qualifier><name>Transferred From</name><value>w-int-F</value></qualifier><qualifier><name>Transferred Similarity</name><value>100.00%</value></qualifier><qualifier><name>Primary Match</name><value>100.00%; Adjusted-Interval-0:0/0; &lt;a href="urn:local:.:73-czet2gj"&gt;w-int-F&lt;/a&gt;</value></qualifier></qualifiers></annotation><annotation><description>HS promoter</description><type>promoter</type><intervals><interval><minimumIndex>3615</minimumIndex><maximumIndex>3768</maximumIndex><direction>leftToRight</direction></interval></intervals><qualifiers><qualifier><name>created by</name><value>User</value></qualifier><qualifier><name>note</name><value>Derived using Geneious Prime 2020.2.5 'Annotate from Database' based on nucleotide similarity</value></qualifier><qualifier><name>Transferred From</name><value>HS promoter</value></qualifier><qualifier><name>Transferred Similarity</name><value>86.90%</value></qualifier><qualifier><name>.hidden_NucleotideAlignment___Primary Match Alignment___Source</name><value>CGCCGGAGTATAAATAGAGGCGCTTCGTCTACGGAGCGACAATTCAATTCAAACAAGCAAAGTGAACACGTCGCTAAGCGAAAGCTAAGCAAATAAACAAGCGCAGCTGAACAAGCTAAACAATCGGGGTACCGCTAGAGTCGACGGTACGATCCACCGGTCGCCACC</value></qualifier><qualifier><name>.hidden_NucleotideAlignment___Primary Match Alignment___Target</name><value>CGCCGGAGTATAAATAGAGGCGCTTCGTCTACGGAGCGACAATTCAATTCAAACAAGCAAAGTGAACACGTCGCTAAGCGAAAGCTAAGCAAATAAACAAGCGCAGCTGAACAAGCTAAACAATCGGGCGGCCGCACTAGAG--------------CCGGTCGCCACC</value></qualifier><qualifier><name>Primary Match</name><value>86.90%; Adjusted-Interval-0:0/0; &lt;a href="urn:local:.:44-cjuh8p8"&gt;HS promoter&lt;/a&gt;</value></qualifier></qualifiers></annotation><annotation><description>T7</description><type>promoter</type><intervals><interval><minimumIndex>3462</minimumIndex><maximumIndex>3479</maximumIndex><direction>leftToRight</direction></interval></intervals><qualifiers><qualifier><name>note</name><value>T7 RNA polymerase promoter</value></qualifier><qualifier><name>regulatory_class</name><value>promoter</value></qualifier><qualifier><name>note</name><value>Derived using Geneious Prime 2020.2.5 'Annotate from Database' based on nucleotide similarity</value></qualifier><qualifier><name>Transferred From</name><value>T7</value></qualifier><qualifier><name>Transferred Similarity</name><value>100.00%</value></qualifier><qualifier><name>Primary Match</name><value>100.00%; Adjusted-Interval-0:0/0; &lt;a href="urn:local:.:17k-btuije3"&gt;T7&lt;/a&gt;</value></qualifier></qualifiers></annotation><annotation><description>T3</description><type>promoter</type><intervals><interval><minimumIndex>650</minimumIndex><maximumIndex>666</maximumIndex><direction>rightToLeft</direction></interval></intervals><qualifiers><qualifier><name>note</name><value>T3 RNA polymerase promoter</value></qualifier><qualifier><name>regulatory_class</name><value>promoter</value></qualifier><qualifier><name>note</name><value>Derived using Geneious Prime 2020.2.5 'Annotate from Database' based on nucleotide similarity</value></qualifier><qualifier><name>Transferred From</name><value>T3</value></qualifier><qualifier><name>Transferred Similarity</name><value>100.00%</value></qualifier><qualifier><name>Primary Match</name><value>100.00%; Adjusted-Interval-0:0/0; &lt;a href="urn:local:.:17e-btuije2"&gt;T3&lt;/a&gt;</value></qualifier></qualifiers></annotation></sequenceAnnotations><charSequence>ATTCCTTTCGGGGCCACAGCATAATCGTTGCCAGCTCACCGAAATGGTGACTTCATTTCTTAACTGCCGTCAAGCATGCGATTGTACATACATACATATTTATATATGTACATATTTATGTGACTATGGTAGGTCGATATAATAGCAATCAACGCAAGCAAATGTGTCAGTCCTGCTTACAGGAACGATTCTATTTAGTAATTTTCGTTGTATAAAGTAATTATGTATGTATGTAAGCCCCATAAATCTGAAACAATTAGGCAAAACCATGCGAAGCTCTCTAGTATAACTTCGTATAATGTATGCTATACGAAGTTCTCGAGGGGGGGCCCGGTACCGTCGACGATGTAGGTCACGGTCTCGAAGCCGCGGTGCGGGTGCCAGGGCGTGCCCTTGGGCTCCCCGGGCGCGTACTCCACCTCACCCATCTGGTCCATCATGATGAACGGGTCGAGGTGGCGGTAGTTGATCCCGGCGAACGCGCGGCGCGCCGGGAAGCCCTCGCCCTCGAAACCGCTGGGCGCGGTGGTCACGGTGAGCACGGGACGTGCGACGGCGTCGGCGGGTGCGGATACGCGGGGCAGCGTCAGCGGGTTCTCGACGGTCACGGCGGGCATGTCGACACTAGTGGTACCCAGCTTTTGTTCCCTTTAGTGAGGGTTAATTGCGCGCTTGGCGTAATCATGGTCATAGCTGTTTCCTGTGTGAAATTGTTATCCGCTCACAATTCCACACAACATACGAGCCGGAAGCATAAAGTGTAAAGCCTGGGGTGCCTAATGAGTGAGCTAACTCACATTAATTGCGTTGCGCTCACTGCCCGCTTTCCAGTCGGGAAACCTGTCGTGCCAGCTGCATTAATGAATCGGCCAACGCGCGGGGAGAGGCGGTTTGCGTATTGGGCGCTCTTCCGCTTCCTCGCTCACTGACTCGCTGCGCTCGGTCGTTCGGCTGCGGCGAGCGGTATCAGCTCACTCAAAGGCGGTAATACGGTTATCCACAGAATCAGGGGATAACGCAGGAAAGAACATGTGAGCAAAAGGCCAGCAAAAGGCCAGGAACCGTAAAAAGGCCGCGTTGCTGGCGTTTTTCCATAGGCTCCGCCCCCCTGACGAGCATCACAAAAATCGACGCTCAAGTCAGAGGTGGCGAAACCCGACAGGACTATAAAGATACCAGGCGTTTCCCCCTGGAAGCTCCCTCGTGCGCTCTCCTGTTCCGACCCTGCCGCTTACCGGATACCTGTCCGCCTTTCTCCCTTCGGGAAGCGTGGCGCTTTCTCATAGCTCACGCTGTAGGTATCTCAGTTCGGTGTAGGTCGTTCGCTCCAAGCTGGGCTGTGTGCACGAACCCCCCGTTCAGCCCGACCGCTGCGCCTTATCCGGTAACTATCGTCTTGAGTCCAACCCGGTAAGACACGACTTATCGCCACTGGCAGCAGCCACTGGTAACAGGATTAGCAGAGCGAGGTATGTAGGCGGTGCTACAGAGTTCTTGAAGTGGTGGCCTAACTACGGCTACACTAGAAGAACAGTATTTGGTATCTGCGCTCTGCTGAAGCCAGTTACCTTCGGAAAAAGAGTTGGTAGCTCTTGATCCGGCAAACAAACCACCGCTGGTAGCGGTGGTTTTTTTGTTTGCAAGCAGCAGATTACGCGCAGAAAAAAAGGATCTCAAGAAGATCCTTTGATCTTTTCTACGGGGTCTGACGCTCAGTGGAACGAAAACTCACGTTAAGGGATTTTGGTCATGAGATTATCAAAAAGGATCTTCACCTAGATCCTTTTAAATTAAAAATGAAGTTTTAAATCAATCTAAAGTATATATGAGTAAACTTGGTCTGACAGTTACCAATGCTTAATCAGTGAGGCACCTATCTCAGCGATCTGTCTATTTCGTTCATCCATAGTTGCCTGACTCCCCGTCGTGTAGATAACTACGATACGGGAGGGCTTACCATCTGGCCCCAGTGCTGCAATGATACCGCGAGACCCACGCTCACCGGCTCCAGATTTATCAGCAATAAACCAGCCAGCCGGAAGGGCCGAGCGCAGAAGTGGTCCTGCAACTTTATCCGCCTCCATCCAGTCTATTAATTGTTGCCGGGAAGCTAGAGTAAGTAGTTCGCCAGTTAATAGTTTGCGCAACGTTGTTGCCATTGCTACAGGCATCGTGGTGTCACGCTCGTCGTTTGGTATGGCTTCATTCAGCTCCGGTTCCCAACGATCAAGGCGAGTTACATGATCCCCCATGTTGTGCAAAAAAGCGGTTAGCTCCTTCGGTCCTCCGATCGTTGTCAGAAGTAAGTTGGCCGCAGTGTTATCACTCATGGTTATGGCAGCACTGCATAATTCTCTTACTGTCATGCCATCCGTAAGATGCTTTTCTGTGACTGGTGAGTACTCAACCAAGTCATTCTGAGAATAGTGTATGCGGCGACCGAGTTGCTCTTGCCCGGCGTCAATACGGGATAATACCGCGCCACATAGCAGAACTTTAAAAGTGCTCATCATTGGAAAACGTTCTTCGGGGCGAAAACTCTCAAGGATCTTACCGCTGTTGAGATCCAGTTCGATGTAACCCACTCGTGCACCCAACTGATCTTCAGCATCTTTTACTTTCACCAGCGTTTCTGGGTGAGCAAAAACAGGAAGGCAAAATGCCGCAAAAAAGGGAATAAGGGCGACACGGAAATGTTGAATACTCATACTCTTCCTTTTTCAATATTATTGAAGCATTTATCAGGGTTATTGTCTCATGAGCGGATACATATTTGAATGTATTTAGAAAAATAAACAAATAGGGGTTCCGCGCACATTTCCCCGAAAAGTGCCACCTGACGCGCCCTGTAGCGGCGCATTAAGCGCGGCGGGTGTGGTGGTTACGCGCAGCGTGACCGCTACACTTGCCAGCGCCCTAGCGCCCGCTCCTTTCGCTTTCTTCCCTTCCTTTCTCGCCACGTTCGCCGGCTTTCCCCGTCAAGCTCTAAATCGGGGGCTCCCTTTAGGGTTCCGATTTAGTGCTTTACGGCACCTCGACCCCAAAAAACTTGATTAGGGTGATGGTTCACGTAGTGGGCCATCGCCCTGATAGACGGTTTTTCGCCCTTTGACGTTGGAGTCCACGTTCTTTAATAGTGGACTCTTGTTCCAAACTGGAACAACACTCAACCCTATCTCGGTCTATTCTTTTGATTTATAAGGGATTTTGCCGATTTCGGCCTATTGGTTAAAAAATGAGCTGATTTAACAAAAATTTAACGCGAATTTTAACAAAATATTAACGCTTACAATTTCCATTCGCCATTCAGGCTGCGCAACTGTTGGGAAGGGCGATCGGTGCGGGCCTCTTCGCTATTACGCCAGCTGGCGAAAGGGGGATGTGCTGCAAGGCGATTAAGTTGGGTAACGCCAGGGTTTTCCCAGTCACGACGTTGTAAAACGACGGCCAGTGAGCGCGCGTAATACGACTCACTATAGGGCGAATTGGAGCTCCACCGCGGTGGCGGCCGCTCTAGAACTAGTGGATCCCCCGGGGATCTAATTCAATTAGAGACTAATTCAATTAGAGCTAATTCAATTAGGATCCAAGCTTATCGATTTCGAACCCTCGACCGCCGGAGTATAAATAGAGGCGCTTCGTCTACGGAGCGACAATTCAATTCAAACAAGCAAAGTGAACACGTCGCTAAGCGAAAGCTAAGCAAATAAACAAGCGCAGCTGAACAAGCTAAACAATCGGGCGGCCGCACTAGAGCCGGTCGCCACCATGAGGTCTTCCAAGAATGTTATCAAGGAGTTCATGAGGTTTAAGGTTCGCATGGAAGGAACGGTCAATGGGCACGAGTTTGAAATAGAAGGCGAAGGAGAGGGGAGGCCATACGAAGGCCACAATACCGTAAAGCTTAAGGTGAGTAGTACATGTGCATACATCTTAAGTTCACTTGATCTATAGGAACTGCGATTGCAACATCAAATTGTCTGCGGCGTGAGAACTGCGACCCACAAAAATCCCAAACCGCGGCCGTTTATCACCACTTTGTACAAGAAAGCTGGGTCGGCGCGCCCACCCTTAAACGATATCAGACATTTGTCTGATAATGAAGCATTATCAGACAAATGTCTGATATCGTTTGGTGAAGGGGGCGGCCGCGGAGCCTGCTTTTTTGTACAAACTTGTGATAAACGAATTCTTGAAGACGAAAGGGCACAAACAAATAGTGACACGAAACAGATTATTCTGGTAGCTGTTCTCGCTATATAAGACAATTTTTGAGATCATATCATGATCAAGACATCTAAAGGCATTCATTTTCGACTATATTCTTTTTTACAAAAAATATAACAACCAGATATTTTAAGCTGATCCTAGATGCACAAAAAATAAATAAAAGTATAAACCTACTTCGTAGGATACTTCGGGGTACTTTTTGTTCGGGGTTAGATGAGCATAACGCTTGTAGTTGATATTTGAGATCCCCTATCATTGCAGGTAACCAAGGGGGGACCTTTGCCATTTGCTTGGGATATTTTGTCACCACAATTTCAGTATGGAAGCAAGGTATATGTCAAGCACCCTGCCGACATACCAGACTATAAAAAGCTGTCATTTCCTGAAGGATTTAAATGGGAAAGGGTCATGAACTTTGAAGACGGTGGCGTCGTTACTGTAACCCAGGATTCCAGTTTGCAGGATGGCTGTTTCATCTACAAGGTCAAGTTCATTGGCGTGAACTTTCCTTCCGATGGACCTGTTATGCAAAAGAAGACAATGGGCTGGGAAGCCAGCACTGAGCGTTTGTATCCTCGTGATGGCGTGTTGAAAGGAGAGATTCATAAGGCTCTGAAGCTGAAAGACGGTGGTCATTACCTAGTTGAATTCAAAAGTATTTACATGGCAAAGAAGCCTGTGCAGCTACCAGGGTACTACTATGTTGACTCCAAACTGGATATAACAAGCCACAACGAAGACTATACAATCGTTGAGCAGTATGAAAGAACCGAGGGACGCCACCATCTGTTCCTTTAGCGGCCATCGAATTCGAGCTCGCCCACTAAGCGTCGCGCCACTTCAACGCTCGATGGGAGCGTCATTGGTGGGCGGGGTAACCGTCGAAATCAGTGTTTACGCTTCCAATCGCAACAAAAAATTCACTGCAACACTGAAAAGCATACGAAAACGATGAAGATTGTACGAGAAACCATAAAGTATTTTATCCACAAAGACACGTATAGCAGAAAAGCCAAGTTAACTCGGCGATAAGTTGTGTACACAAGAATAAAATCGGCCAGATTCAGTGTTGTCAGAAATAAGAAAACCCCACTATGTTTTTCTTTGCCTTTTCTTTCTCCCAGCGATCATTCATTTCGTGGTGAAAGAACGGGGTCATTGCACGGAGTTTCGACTGCGGGAAAGCAGAGCTGCCGTTCACTTCGTCTATAATTAGCGCTTTCTATTTTCCCCGATTCGGGCCGCTGCTGCGCTTTTCCGCCTGCTGTTTGTGGCAAGTGTAGCAGCAGGCTGTGCACGCAGTGTGGCATGCACTTGGCTTTCCACCGTTGGTATCGATTCTCTGGGACGATGAGTC</charSequence><graphProperties graphXmlVersion="1"><qualities>1248,1220,1220,1244,1212,1206,1201,1206,1211,1155,1160,1160,1155,1133,1101,1104,1119,1142,1142,1147,1147,1101,1004,1039,1077,1068,1013,959,959,1013,1011,1011,962,962,962,939,962,962,962,962,962,957,939,957,957,809,809,754,772,772,777,772,772,739,735,740,740,740,740,730,730,712,712,735,730,735,740,740,740,707,740,735,735,752,592,592,587,592,587,592,583,592,592,601,629,592,592,592,592,476,471,513,444,407,402,370,444,439,444,370,370,370,370,370,370,365,370,365,370,370,365,370,370,407,398,407,398,393,402,402,365,402,407,379,379,439,407,402,402,402,370,360,360,365,391,381,430,430,444,421,428,428,421,444,435,407,416,416,444,416,296,296,439,430,439,444,444,428,412,398,421,398,439,421,421,398,472,476,476,476,481,449,449,481,499,513,509,546,527,550,550,532,481,500,500,527,546,550,532,532,532,550,555,522,550,522,555,509,546,555,555,486,527,527,486,555,532,532,532,642,666,661,666,638,638,638,647,680,717,717,671,671,753,735,799,809,874,860,878,860,879,860,865,846,832,832,809,897,733,733,828,770,814,798,865,804,865,883,837,879,846,879,846,1017,1022,1022,964,964,1003,1013,1013,1036,931,985,985,899,1013,1013,976,1017,1022,1013,990,920,920,1012,1045,1045,1164,1133,1211,1229,1220,1262,1046,1225,1086,1191,1191,1216,1160,1160,1184,1220,1198,1238,1216,1238,1252,1267,1290,1295,1225,1242,1258,1230,1215,1276,1290,1267,1267,1290,1160,1160,1409,1437,1405,1423,1410,1424,1415,1382,1410,1359,1405,1396,1299,1217,1300,1346,1406,1346,1373,1373,1290,1329,1353,1284,1318,1207,1304,1263,1242,1272,1322,1362,1313,1438,1315,1387,1325,1348,1264,1350,1270,1390,1360,1456,1470,1544,1528,1488,1576,1502,1502,1537,1539,1539,1512,1479,1469,1612,1507,1501,1521,1545,1434,1604,1552,1595,1595,1632,1609,1627,1635,1664,1660,1605,1471,1618,1741,1808,1778,1816,1742,1760,1785,1871,1886,1818,1859,1840,1826,1762,1705,1834,1783,1858,1891,1872,1877,1831,1861,1928,1926,1922,1922,1751,1982,1982,2057,2025,1440,2048,2080,2025,1990,1951,1934,1910,1914,1877,1808,1803,1752,2030,2026,2043,2182,2151,2154,2192,2067,2139,2143,2143,2261,2196,2146,2191,2023,2248,2200,2256,2233,2233,2187,2215,2252,2284,2266,2266,2312,2282,2182,1987,2029,2117,2210,2212,2178,2218,2178,2256,2228,2302,2312,1942,1951,2312,2372,2409,2354,2309,2395,2372,2428,2446,2446,2447,2326,2354,2342,2386,2365,2100,2100,2368,2294,2318,2294,2313,2335,2345,2270,2201,2302,2321,2345,2299,2279,2275,2247,2195,2195,2247,2210,2216,2294,2377,2345,2242,2225,2284,2183,2206,2109,2120,2152,2118,2118,2106,2127,2108,2182,2036,2233,2187,2386,2412,2214,2309,2208,2328,2314,2265,2363,2303,2263,2317,2363,2339,2208,2353,2319,2218,2261,2202,2210,2202,2130,2130,2118,2177,2150,2209,2169,2187,2197,2165,2128,2151,2210,2167,2105,2093,2183,2108,2146,2132,2131,2117,2095,2209,2213,2261,2103,2137,2063,2139,2111,2099,2094,2173,2095,2095,2196,2202,2077,2184,2009,2148,2110,2102,2151,2234,2066,2252,2154,2218,2311,2248,2292,2216,2274,2313,2294,2287,2266,2308,2314,2322,2372,2390,2456,2423,2448,2472,2491,2422,2454,2483,2418,2431,2488,2487,2649,2581,2622,2524,2632,2667,2593,2707,2699,2773,2639,2692,2722,2739,2848,2771,2859,2891,2847,2927,2926,2778,2854,2815,2857,2857,2894,2908,2967,2967,2949,2801,2820,2857,2817,2867,2640,2640,2829,2893,2937,2950,2908,2829,3004,3042,3084,3102,3056,2999,2860,2767,2772,2779,2880,2876,3013,3046,2959,2952,2824,2895,2787,2800,2837,2757,2873,2609,2883,2791,2872,2815,2796,2887,2946,2978,3014,3033,2903,3088,3085,3013,2939,3081,3101,3062,3079,3011,3038,3009,3046,3012,2938,2906,2906,2869,3010,2814,2894,2728,2705,2830,2842,2791,2923,2978,2922,2706,2723,2691,2654,2810,2859,2846,2846,2964,2950,2841,2867,2677,2821,2691,2855,2694,2696,2788,2665,2680,2693,2803,2617,2585,2747,2700,2787,2787,2663,2563,2708,2552,2538,2691,2629,2629,2560,2584,2394,2497,2492,2511,2441,2533,2585,2548,2294,2345,2440,2436,2464,2346,2611,2575,2368,2368,2419,2419,2513,2513,2529,2427,2515,2395,2358,2432,2451,2461,2557,2477,2414,2435,2456,2528,2682,2560,2681,2565,2820,2978,2892,2872,2850,2834,2834,2922,2769,2735,2849,2830,2834,2821,2584,2775,2510,2784,2733,2812,2732,2686,2831,2890,2687,2793,2709,2709,2837,2807,2826,2812,2936,3032,2986,2825,2876,2929,2929,2992,3009,2654,2654,2716,2707,2678,2710,2585,2659,2568,2568,2700,2768,2763,2856,2777,2769,2820,2834,2866,2955,3033,2936,2973,2973,3012,2984,3005,2674,2930,2651,3088,2996,3060,3014,2960,2810,2810,2769,2801,2741,2844,2797,2931,2847,3024,2996,2996,2885,2853,2937,2992,2823,2823,2860,2897,2910,2931,2975,3029,2868,2933,2882,2942,2953,3017,2973,3010,3005,3001,2959,3015,3024,3001,2945,2955,2918,2876,2904,2876,2913,2703,2885,2900,2512,2512,2727,2754,2754,2787,2648,2682,2650,2613,2576,2640,2617,2609,2686,2685,2630,2966,3036,3134,3147,3133,2992,3004,2977,2860,2631,2544,2689,2671,2696,2629,2700,2629,2554,2517,2606,2453,2682,2796,2797,2797,2806,2755,2773,2626,2589,2468,2436,2490,2514,2574,2606,2674,2718,2679,2816,2770,2594,2622,2659,2691,2602,2572,2572,2602,2654,2585,2410,2543,2764,2687,2658,2635,2792,2792,2931,3059,3037,3049,2991,2959,3107,3123,3131,3036,3002,2967,3094,3059,3065,2832,2885,2957,2800,2783,2786,2902,3040,3059,3163,3076,3079,3128,3040,3042,3093,3058,3102,3028,3169,2913,2964,2979,2979,3109,3063,3085,3186,2912,3117,3157,3080,2884,2961,2998,3008,2976,3190,3169,3153,2814,2726,2962,3047,2894,2955,2955,3022,2991,2997,2930,3071,2981,2974,2977,2963,2996,3080,3017,2973,2973,3074,2903,2977,2977,3006,2920,2969,2938,2896,2992,2966,3041,2973,2915,2981,2580,2556,2446,2599,2649,2558,2632,2672,2598,2514,2602,2571,2533,2408,2541,2501,2458,2356,2511,2307,2495,2237,2252,2242,2343,2451,2437,2501,2481,2464,2511,2419,2449,2375,2356,2319,2418,2450,2339,2324,2216,2449,2545,2465,2581,2537,2532,2570,2629,2629,2745,2676,2629,2631,2616,2646,2776,2417,2520,2457,2427,2404,2274,2215,2296,2130,2095,2197,2183,1987,2123,2008,2183,2123,2195,2160,2234,2317,2164,2134,2208,2070,2145,2127,2150,2023,2085,2217,2409,2294,2333,2224,2319,2302,2326,2346,2248,2412,2380,2298,2386,2459,2529,2439,2439,2488,2424,2453,2338,2348,2344,2238,2344,2312,2269,2269,2359,2275,2257,2257,2381,2334,2334,2306,2306,2483,2475,2460,2362,2367,2487,2478,2447,2274,2311,2483,2490,2490,2467,2530,2467,2599,2552,2397,2492,2369,2468,2468,2451,2406,2453,2438,2414,2414,2516,2464,2477,2325,2432,2485,2570,2547,2599,2618,2580,2618,2617,2625,2591,2640,2516,2524,2530,2573,2495,2327,2303,2311,2276,2441,2463,2506,2364,2330,2244,2244,2312,2258,2333,2412,2320,2270,2202,2210,2072,2104,2271,2231,2253,2362,2376,2414,2302,2280,2243,2061,2114,2187,2036,2036,2274,2209,2256,2240,2195,2237,2209,2260,2326,2308,2297,2177,2286,2168,2297,2252,2531,2434,2530,2339,2502,2470,2505,2427,2383,2056,2056,2182,2164,2135,2274,2280,2220,2363,2162,2116,2312,2103,2143,2073,2086,2106,2177,2127,2030,1942,2105,2150,2219,2241,2215,2229,2047,2019,2182,2154,2234,2270,2155,2192,2128,2054,2103,2127,2164,2215,2228,2158,2210,2259,2377,2359,2380,2324,2315,2337,2238,2303,2251,2062,2062,1843,1843,2256,2274,2256,2196,2233,2339,2266,2344,2363,2323,2381,2267,2426,2459,2516,2444,2432,2474,2516,2455,2441,2458,2415,2415,2479,2571,2599,2464,2464,2636,2513,2604,2622,2630,2561,2459,2353,2410,2521,2451,2452,2385,2580,2398,2360,2437,2432,2362,2362,2414,2252,2257,2414,2395,2258,2148,2150,2123,2176,2240,2298,2085,2328,2314,2322,2280,2244,2303,2274,2234,2158,2186,2192,2040,2155,2062,2219,2266,2201,2192,2264,2238,2174,1931,1983,1933,1933,2111,2123,2123,2136,2123,2123,2152,2043,2001,2066,1821,1899,1871,1969,1969,2067,2148,2148,2285,2271,2196,2194,2177,2177,2192,2215,2210,2193,2183,2220,2228,2218,2203,2178,2141,2132,2104,2104,2205,2108,2178,2169,2200,2100,2178,2022,2146,2146,1924,2034,2028,2023,2048,2075,2141,2054,2086,2012,2044,2137,2079,2127,2081,2122,2066,2066,2160,2026,2026,2086,2063,2055,2055,2118,1988,1956,2058,1947,2067,1980,1980,2023,1942,2063,1877,1927,1968,1961,1983,1543,1645,1830,1830,1820,1928,1924,1901,1841,1938,1882,1859,1909,1850,1850,1753,1740,1843,1792,1849,1760,1844,1825,1845,1812,1858,1812,1775,1775,1826,1807,1738,1781,1761,1713,1618,1581,1595,1660,1589,1586,1433,1484,1609,1526,1540,1516,1595,1514,1478,1528,1627,1495,1674,1633,1702,1688,1672,1604,1550,1550,1522,1498,1508,1475,1494,1530,1485,1466,1418,1437,1461,1474,1425,1425,1317,1281,1221,1202,1142,1170,1087,1091,1087,1096,1114,1109,1109,1040,988,1045,1073,1040,967,995,994,1050,1050,1040,1027,1034,975,943,975,990,975,913,834,902,904,915,889,889,915,823,800,800,817,773,664,655,717,760,878,860,888,809,856,869,837,807,818,777,823,823,786,786,731,731,731,744,692,684,689,628,670,680,675,652,675,657,675,675,680,680,654,675,654,666,656,643,606,619,615,647,645,661,643,638,643,666,656,606,578,578,597,629,629,624,666,661,661,647,615,615,661,622,666,638,638,643,643,643,643,638,629,629,609,587,577,513,440,476,490,454,352,411,352,518,518,513,540,545,577,582,587,592,582,619,614,564,583,583,564,576,592,576,592,592,541,578,624,629,619,661,666,661,730,707,920,909,892,892,906,1004,1039,1036,1011,1026,942,1008,942,1045,1054,1054,990,1054,1119,1142,1137,1115,1096,1174,1184,1206,1147,1248,1267,1232,1232,1304,1267,1308,1272,1257,1271,1271,1308,1340,1313,1359,1341,1395,1371,1464,1414,1350,1350,1420,1355,1427,1427,1438,1411,1415,1415,1429,1405,1438,1410,1373,1383,1415,1412,1438,1415,1383,1359,1411,1433,1438,1364,1420,1327,1336,1345,1346,1346,1386,1494,1512,1405,1405,1623,1595,1637,1633,1590,1553,1576,1566,1566,1642,1622,1558,1716,1716,1626,1668,1705,1663,1757,1807,1850,1918,1946,2006,2057,2002,2011,2018,2007,1977,1945,2163,1993,2031,2076,2026,2068,1850,2106,2123,1931,2136,2042,2170,2128,2361,2245,2446,2354,2354,2380,2382,2414,2568,2537,2516,2336,2340,2340,2472,2363,2326,2448,2444,2408,2456,2358,2388,2303,2428,2445,2330,2293,2169,2259,2198,2118,2163,2163,2168,2136,2321,2224,2181,2234,1960,2328,2279,2328,2121,2325,2200,2293,2099,2210,2136,2086,2086,2075,2075,2255,2195,2135,2135,2154,2122,2203,1940,2191,1927,2062,2038,2034,2149,2293,2352,2316,2316,2266,2140,2271,2191,2265,2265,2286,2307,2370,2370,2314,2321,2335,2335,2261,2261,2360,2360,2234,2300,2229,2373,2373,2390,2294,2493,2538,2320,2373,2395,2390,2261,2160,2179,2307,2250,2183,2356,2354,2340,2437,2363,2442,2235,2323,2525,2328,2460,2314,2424,2340,2325,2274,2251,2330,2265,2321,2198,2198,2245,2295,2243,2243,2186,2150,2311,2422,2371,2553,2326,2275,2479,2488,2358,2381,2437,2381,2127,2266,2160,2176,2362,2454,2352,2488,2488,2537,2524,2513,2486,2525,2612,2585,2497,2475,2401,2458,2488,2464,2479,2247,2270,2418,2377,2214,2265,2543,2585,2569,2569,2492,2478,2409,2570,2589,2404,2303,2348,2416,2428,2483,2431,2450,2482,2486,2538,2344,2316,2409,2223,2246,2349,2245,2194,2283,2402,2346,2548,2598,2603,2610,2572,2636,2526,2462,2547,2400,2317,2474,2400,2344,2358,2448,2583,2631,2732,2735,2609,2752,2684,2765,2649,2793,2775,2620,2750,2881,2856,2849,2856,2871,2871,2923,2858,2918,2778,2831,2886,2760,2797,2967,3089,3042,3060,3023,2959,2907,2886,2898,2860,2828,2902,2934,2791,2675,2748,2793,2794,2725,2749,2885,2814,2806,2852,2772,2719,2719,2794,2794,2747,2821,2793,2876,2793,2673,2719,2708,2775,2705,2659,2706,2626,2537,2616,2622,2635,2652,2840,2885,2866,2889,2696,2658,2612,2611,2668,2600,2582,2585,2534,2619,2637,2700,2691,2640,2640,2478,2478,2678,2673,2602,2692,2681,2732,2744,2744,2760,2671,2671,2725,2641,2650,2839,2773,2755,2913,2797,2881,2901,2918,2853,2853,2802,2801,2826,2853,2807,2756,2747,2866,2905,2912,2912,2964,2844,2775,2746,2635,2572,2572,2686,2554,2593,2742,2749,2810,2730,2730,2780,2752,2774,2648,2648,2530,2571,2568,2617,2551,2551,2470,2470,2511,2652,2492,2492,2575,2511,2549,2581,2658,2750,2779,2703,2765,2697,2756,2614,2584,2593,2568,2649,2575,2615,2560,2560,2585,2654,2629,2561,2663,2545,2659,2636,2532,2417,2417,2567,2502,2391,2391,2408,2442,2347,2347,2419,2396,2375,2353,2367,2299,2235,2225,2208,2335,2353,2348,2294,2271,2241,2189,2182,2123,2088,2001,2002,2016,2058,2007,1970,1956,1961,2002,1923,1923,1987,1923,1905,1905,1961,1939,1847,1970,1966,1966,2039,2071,2071,2076,2081,2012,2012,2056,1974,2024,1929,2023,1956,1978,1932,1961,1874,1825,1774,1854,1827,1848,1822,1859,1891,1914,1938,1839,1839,1915,1901,1936,2020,1943,1911,1955,1941,2012,1941,1946,1983,2002,2016,2049,2002,1959,1959,2094,2072,1979,1900,1940,1949,2030,2030,1938,1938,1970,1983,1922,1789,1817,1780,1767,1743,1743,1808,1794,1845,1790,1776,1757,1743,1688,1709,1619,1582,1628,1586,1591,1586,1512,1553,1553,1512,1586,1474,1508,1480,1406,1434,1466,1480,1461,1355,1378,1378,1373,1373,1396,1382,1336,1401,1406,1406,1378,1378,1406,1360,1360,1401,1373,1351,1351,1373,1418,1382,1343,1406,1406,1343,1359,1346,1348,1369,1369,1360,1360,1325,1325,1364,1368,1327,1304,1304,1332,1257,1188,1207,1221,1216,1193,1165,1271,1317,1459,1465,1332,1322,1291,1227,1253,1253,1235,1235,1267,1244,1309,1290,1272,1272,1091,1091,1165,1193,1165,1040,1211,1151,1087,1082,1110,1100,1045,1048,984,980,929,916,902,976,1036,1008,1031,952,1003,966,966,1013,1031,955,971,1008,976,994,950,989,952,913,962,957,836,850,868,819,883,980,1017,1050,1029,1041,1087,1087,1132,1119,1108,1110,1086,974,1049,1041,1050,1032,1073,1068,973,1068,1018,1031,936,1004,1018,939,939,992,992,933,947,1032,1050,1068,1114,1073,1068,999,1031,1031,975,1085,1059,1054,1064,1064,1054,1059,963,946,1005,1087,1087,1179,1086,1086,1020,1063,1020,1101,1115,1124,1096,1087,1073,1073,1073,1091,1101,1128,1128,1094,1054,1054,1068,1110,1110,1147,1092,1200,1221,1198,1189,1239,1225,1195,1132,1127,897,897,962,962,968,948,999,948,968,973,860,966,974,971,928,928,998,1026,1026,1027,1009,1009,1036,1031,1031,982,1013,982,1021,1036,1027,999,1003,1031,1003,934,902,966,976,976,994,934,952,916,941,957,957,905,897,925,906,846,846,910,897,915,858,888,888,883,869,716,689,724,749,749,735,740,703,698,657,698,657,703,703,665,730,735,693,670,703,687,668,687,712,684,740,684,735,740,740,694,622,666,543,476,629,629,629,624,624,629,578,624,629,620,643,585,642,647,647,642,629,576,592,592,576,601,515,624,606,606,621,661,661,666,643,661,666,666,661,666,714,772,823,851,883,868,873,883,850,784,784,740,735,767,799,818,818,819,819,823,841,828,846,828,828,819,800,826,821,805,828,947,957,957,863,897,929,946,946,962,999,976,989,999,1026,978,1077,1105,1105,1094,1056,1010,1050,1050,1100,1114,1096,1071,1147,1063,1128,1119,1119,1137,1133,1133,1046,1134,1156,1184,1165,1200,1202,1267,1230,1253,1248,1248,1187,1248,1187,1156,1207,1225,1164,1238,1295,1293,1295,1325,1364,1313,1290,1280,1253,1294,1256,1256,1289,1230,1289,1248,1211,1229,1229,1270,1175,1270,1286,1276,1276,1290,1280,1280,1198,1272,1290,1225,1225,1257,1272,1248,1248,1202,1202,1258,1189,1202,1189,1224,1206,1206,1224,1253,1132,1188,1206,1206,1202,1230,1211,1263,1410,1401,1484,1401,1526,1577,1491,1395,1394,1321,1292,1373,1341,1471,1591,1545,1585,1591,1585,1615,1600,1524,1498,1420,1420,1337,1337,1478,1465,1379,1484,1411,1303,1498,1466,1429,1424,1399,1494,1362,1349,1419,1466,1448,1456,1423,1461,1410,1448,1443,1383,1350,1364,1382,1290,1336,1221,1239,1267,1239,1179,1135,1220,1167,1195,1253,1312,1312,1312,1262,1165,1294,1216,1059,1220,1249,1187,1195,1238,1056,1056,1177,1124,1235,1258,1281,1290,1346,1267,1277,1268,1249,1176,1128,1098,1101,1198,1220,1173,1192,1173,1164,1248,1258,1198,1230,1230,1196,1225,1220,1220,993,1071,1230,1122,1021,1192,1203,1161,1207,1161,1177,1225,1177,1230,1230,1253,1254,1163,1163,1318,1318,1278,1373,1330,1233,1233,1263,1365,1383,1382,1347,1567,1556,1557,1579,1585,1585,1632,1462,1402,1246,1124,1156,1229,1245,1295,1285,1218,1181,1229,1240,1240,997,1016,936,1135,1010,1174,1106,1085,1085,1049,1081,1198,1066,1098,1290,1246,1341,1289,1281,1057,1223,1540,1596,1503,1452,1545,1517,1578,1636,1531,1443,1563,1516,1480,1537,1585,1452,1452,1494,1489,1503,1503,1517,1582,1579,1554,1595,1554,1795,1850,1808,1808,1877,1896,1877,1923,1787,1730,1744,1792,1821,1666,1680,1849,1896,1882,1831,1814,1840,1812,1812,1753,1607,1746,1755,1762,1725,1655,1669,1692,1692,1708,1764,1770,1738,1727,1676,1840,1704,1750,1799,1730,1813,1767,1836,1780,1836,1780,1789,1789,1746,1799,1927,1873,1909,1845,1877,1996,1879,1804,1804,1983,1855,1924,1915,1775,1789,1821,1814,1863,1782,1743,1696,1842,1899,1846,1850,1793,1725,1646,1539,1539,1563,1563,1667,1766,1716,1716,1716,1753,1674,1651,1651,1718,1733,1755,1732,1695,1716,1704,1704,1771,1780,1645,1696,1746,1761,1724,1711,1721,1646,1646,1706,1646,1692,1626,1674,1632,1757,1757,1525,1526,1479,1513,1513,1542,1511,1473,1509,1477,1468,1547,1533,1661,1849,1907,1910,1825,1807,1968,1881,2025,2030,2046,2040,1949,1922,1922,1562,1790,1798,1798,1785,1766,1729,1808,1808,1797,1820,1827,1845,1878,1767,1735,1780,1737,1716,1779,1664,1664,1737,1906,1968,1937,1875,1881,1857,2019,1908,1908,1993,1979,2135,2052,2071,2191,2194,2210,2182,2133,2207,2230,2230,2220,2208,2219,2074,2176,2204,2102,2196,2113,2048,2098,2118,2061,2072,1929,1957,2118,2148,1984,1956,2127,2030,2095,2030,1940,2086,2109,1972,2197,2280,2148,2256,2262,2293,2307,2282,2303,2355,2310,2344,2363,2171,2099,2179,2208,2169,2146,2106,2118,2210,2136,2163,2173,2098,2202,2186,2158,2209,2206,2131,2123,2076,2203,2150,2104,2194,2127,2106,2256,2231,2231,2228,2318,2313,2329,2206,2170,2261,2229,2213,2160,2367,2308,2449,2359,2309,2204,2281,2232,2359,2215,2151,2246,2219,2247,2174,2026,2112,2100,2261,2165,2138,2138,2135,2124,2111,2158,2273,2137,2183,2127,2132,2132,2234,2157,2157,2076,2076,2135,2219,2195,2280,2231,2298,2320,2151,2151,2287,2042,2082,2049,1900,2025,1974,2065,2060,2000,2012,2033,1906,1946,1829,1772,1712,1820,1885,1814,1840,1822,1793,1816,1646,1646,1858,1893,1870,1826,1807,1862,1882,1978,1928,1941,1984,1961,1995,1995,1973,1853,2122,2026,2026,2030,2002,1945,1901,1904,1956,1873,1827,1886,1863,1743,1766,1834,1849,1872,1784,1826,1946,1846,1800,1919,1952,1846,1846,1853,1853,1984,1964,1965,1928,1923,1869,1856,1877,1863,1798,1862,1826,1882,1887,1655,1687,1884,1908,1942,2035,2062,1949,1674,1830,1807,1868,1820,1820,1743,1807,1895,2218,2201,2021,2043,2177,2201,2177,2169,2086,2118,2002,1916,1916,1861,1919,1975,2035,2035,2046,2003,1920,1942,1910,1960,1928,1942,1979,1878,1910,1905,1938,1895,1905,1824,1861,1942,1974,2006,2065,2042,2010,2010,2030,1991,2049,1954,2009,1917,2042,2081,2067,1989,2081,2128,2115,2109,2146,1995,1976,2132,2074,2145,2083,2159,2172,2123,2137,2214,2224,2275,2383,2368,2319,2245,2314,2201,2363,2326,2279,2238,2201,2301,2229,2226,2214,2180,2169,2107,2192,2077,2257,2236,2185,2293,2267,2199,2237,2221,2326,2146,2331,2242,2214,2177,2216,2062,2261,2341,2340,2395,2275,2312,2303,2280,2192,2127,2238,2284,2170,2236,2170,2207,2177,2297,2333,2472,2473,2429,2483,2478,2533,2385,2538,2376,2456,2222,2181,2289,2284,2078,2439,2496,2309,2413,2381,2301,2250,2451,2487,2422,2127,2039,2155,2366,2233,2451,2416,2390,2390,2423,2377,2479,2450,2464,2520,2466,2504,2552,2635,2834,2690,2662,2565,2653,2625,2687,2709,2610,2610,2523,2694,2857,2782,2738,2792,2750,2644,2768,2575,2712,2661,2782,2747,2323,2309,2783,2752,2711,2646,2848,2708,2680,2611,2570,2487,2547,2533,2510,2652,2638,2638,2561,2508,2570,2570,2644,2382,2510,2368,2451,2366,2385,2345,2516,2470,2359,2491,2359,2476,2419,2486,2368,2501,2384,2496,2409,2409,2318,2346,2408,2436,2243,2271,2419,2391,2495,2552,2488,2446,2391,2391,2446,2506,2460,2460,2457,2420,2534,2483,2446,2418,2483,2373,2373,2362,2362,2328,2356,2469,2417,2460,2437,2450,2408,2294,2193,2331,2181,2298,2357,2298,2347,2430,2322,2396,2450,2450,2385,2385,2307,2394,2449,2347,2418,2404,2438,2483,2437,2468,2335,2464,2337,2263,2261,2057,2035,2118,2167,2164,2140,2159,2130,2051,2051,2103,2066,2061,1901,1864,1798,1808,1873,1822,1827,1836,1986,1955,1942,1881,1958,2025,1973,1870,1849,1827,1825,1863,1854,1983,1923,1951,1935,1903,1880,1887,1831,1891,1891,1882,1883,1933,1910,1809,1928,1781,1817,1794,1882,1767,1854,1887,1854,1859,1789,1789,1919,1882,1807,1937,1970,1917,1898,1935,1933,1938,1900,1910,1860,1901,1874,1869,1874,1882,1924,1806,1901,1882,1864,1774,1827,1788,1881,1793,1565,1748,1565,1744,1779,1753,1799,1711,1711,1753,1721,1808,1387,1585,1373,1765,1697,1787,1743,1801,1801,1844,1872,1546,1712,1546,1662,1637,1704,1743,1641,1641,1660,1609,1549,1545,1594,1628,1393,1471,1472,1471,1325,1508,1268,1303,1308,1313,1262,1182,1154,1191,1133,1116,1172,1187,1269,952,984,1082,1196,1082,1202,1062,1117,956,1048,1110,1184,1141,991,1087,1142,1128,960,1055,1020,1006,1027,1099,1082,1059,1012,911,900,900,976,934,911,860,902,883,879,847,833,929,932,957,1045,998,972,903,886,915,812,1064,1035,1073,976,1073,985,926,1090,936,1105,985,1082,1052,1067,1052,1064,1064,1024,1045,842,842,962,939,943,930,990,1040,1026,1026,1007,1007,1012,1017,1025,1025,1021,1161,1043,1043,1168,1161,1094,1146,1141,1153,1116,1104,1114,1119,1131,830,1064,878,1009,924,1030,1095,1063,1082,1087,1027,1132,1110,980,1029,929,994,1021,1034,983,1038,1015,1064,1049,1049,1105,998,1026,1110,1008,1066,1045,1035,984,1022,1007,971,979,1027,1040,999,965,935,1057,1115,1075,1100,1075,1119,1059,1090,971,938,905,920,907,971,907,934,929,934,906,902,910,881,821,821,842,781,832,837,795,758,758,809,804,733,730,740,730,610,610,638,643,656,656,633,657,666,666,624,619,624,624,624,661,666,656,656,657,638,629,601,620,629,619,647,624,629,619,624,629,629,629,624,629,629,652,661,661,661,652,652,666,629,587,550,555,550,550,555,555,555,513,513,439,439,444,444,444,439,439,411,374,402,407,407,407,402,407,407,407,407,407,407,407,402,407,384,347,370,365,370,370,365,365,370,402,365,398,402,407,407,407,407,402,384,384,384,384,384,384,407,407,407,407,397,397,407,402,402,392,397,328,365,365,407,402,402,407,407,407,402,407,402,365,370,365,365,365,370,370,365,365,370,374,407,411,439,430,439,439,430,434,444,439,444,444,513,513,518,518,518,518,555,541,504,481,513,518,518,508,508,518,513,476,518,518,518,508,550,555,555,550,587,592,596,624,619,624,619,624,624,629,629,624,619,845,894,872,866,866,849,957,957,962,911,957,962,962,934,957,957,957,1147,1161,1184,1184,1184,1161,1179,1180,1221,1170,1170,1221,1216,1183,1207,1201,1203,1201,1193,1195,1221,1165,1216,1179,1200,1180,1271,1221,1318,1401,1438,1443,1424,1392,1381,1373,1401,1341,1341,1401,1394,1495,1512,1512,1434,1485,1500,1544,1577,1618,1613,1565,1556,1627,1627,1645,1623,1645,1614,1553,1516,1623,1530,1586,1530,1484,1535,1540,1540,1562,1545,1562,1576,1571,1571,1571,1609,1609,1571,1558,1577,1540,1521,1410,1410,1521,1480,1526,1526,1526,1492,1526,1480,1554,1452,1442,1409,1452,1378,1378,1428,1428,1420,1376,1332,1332,1354,1418,1568,1556,1583,1591,1602,1602,1641,1643,1527,1527,1550,1550,1395,1569,1441,1500,1494,1502,1507,1456,1558,1571,1553,1647,1664,1350,1255,1255,1334,1377,1369,1386,1401,1409,1400,1377,1488,1489,1465,1428,1481,1516,1354,1290,1355,1341,1369,1285,1368,1280,1297,1297,1340,1364,1364,1364,1343,1345,1452,1443,1420,1503,1493,1549,1493,1491,1383,1311,1388,1436,1408,1350,1237,1313,1186,1271,1318,1283,1263,1423,1510,1510,1475,1332,1420,1369,1445,1437,1437,1466,1392,1364,1378,1378,1292,1363,1340,1503,1498,1530,1632,1628,1600,1600,1669,1656,1707,1729,1688,1608,1594,1696,1738,1673,1748,1761,1761,1836,1821,1821,1740,1740,1862,1863,1863,1873,1863,1880,1951,1935,1947,1947,1940,1956,1880,1880,1827,1933,1983,1905,2015,1970,1991,2081,2100,2093,2142,2132,2021,1891,1891,1835,1867,1850,1898,1825,1825,1858,1825,1825,1846,1938,1924,1924,1987,2098,2059,2127,2053,1954,1999,1962,2071,2007,2053,2044,1997,1997,2080,2015,1992,1955,2036,1961,1922,1914,1978,2044,2066,2098,2088,2058,2072,2072,2145,2127,2155,2118,2094,2092,2060,2131,2192,2159,2159,2261,2173,2195,2173,2173,2187,2047,2061,2153,2261,2239,2250,2225,2351,2346,2585,2553,2580,2691,2727,2746,2752,2720,2759,2436,2447,2400,2373,2365,2418,2447,2541,2424,2498,2481,2524,2488,2353,2353,2492,2495,2501,2373,2483,2350,2325,2365,2416,2377,2443,2371,2403,2342,2342,2386,2363,2374,2363,2380,2380,2340,2404,2442,2423,2404,2354,2386,2345,2419,2391,2376,2362,2293,2325,2395,2340,2427,2404,2386,2373,2373,2601,2578,2507,2561,2534,2575,2534,2516,2520,2460,2483,2483,2340,2389,2338,2380,2511,2516,2487,2487,2571,2510,2478,2552,2532,2631,2494,2494,2556,2404,2404,2437,2437,2419,2429,2393,2393,2429,2479,2418,2409,2334,2409,2334,2358,2331,2312,2326,2177,2177,2099,2186,2269,2122,2206,2079,2074,2178,2158,2195,2298,2223,2328,2294,2231,2251,2251,2168,2245,2274,2185,2134,2293,2268,2334,2314,2323,2331,2334,2390,2404,2335,2289,2179,1970,2035,1933,1822,1856,1863,1885,1887,1909,1909,1815,1931,1815,1970,1919,1879,1879,2052,1978,2057,2071,2030,2030,2042,1904,1941,1924,2021,2021,1946,2076,2027,2027,2066,2030,2015,2089,2016,2075,2177,2107,2163,2030,2187,2166,2010,2024,1959,2005,2049,1923,1886,2042,1956,2057,2094,2024,2140,2039,2072,2118,2099,2158,2132,2158,2136,1738,1775,1909,1872,1933,1974,1831,1873,1831,1817,1968,1962,1882,1868,1761,1788,1700,1845,1778,1859,1903,1830,1837,1902,1875,1806,1854,1878,1803,1881,1855,1803,1707,1707,1752,1789,1904,1809,1827,1767,1833,1833,1742,1793,1850,1810,1794,1809,1826,1845,1843,1739,1786,1863,1837,1877,1860,1841,1738,1701,1767,1762,1932,1898,1970,1911,1957,1869,1835,1835,1870,1878,1790,1739,1753,1729,1729,1757,1688,1734,1646,1792,1733,1799,1887,1863,1923,1909,1983,1983,2049,2080,1887,2028,2011,1963,2004,1909,2001,1821,1859,1803,1850,1876,1756,1649,1603,1770,1919,1703,1703,1855,1855,1860,1734,1818,1854,1986,2020,2092,1903,2007,2032,2122,2169,2154,2028,2146,2065,2236,2229,2199,2265,2204,2204,2168,2168,2252,2215,2199,2177,2012,2056,2081,2058,2060,2009,2010,2081,2076,2037,2046,2051,2061,2154,2108,2180,2094,2163,2172,2160,2211,2257,2333,2358,2367,2358,2327,2346,2269,2274,2173,2219,2206,2210,2220,2192,2280,2184,2183,2183,2295,2348,2352,2331,2320,2289,2354,2354,2323,2403,2386,2469,2508,2557,2588,2576,2511,2553,2488,2362,2496,2316,2374,2337,2455,2465,2461,2487,2461,2410,2432,2268,2204,2211,2176,2209,2277,2326,2194,2245,2336,2362,2310,2381,2375,2410,2467,2497,2463,2552,2523,2566,2631,2530,2581,2450,2442,2404,2431,2331,2362,2325,2326,2381,2241,2241,2353,2353,2376,2329,2352,2261,2303,2321,2338,2316,2149,2329,2428,2473,2497,2538,2500,2500,2487,2384,2223,2284,2302,2355,2420,2384,2182,2202,2141,2107,2075,2122,2162,2111,2192,2054,2160,2197,2091,2270,2225,2058,2122,2250,2287,2373,2307,2317,2249,2337,2456,2413,2451,2374,2395,2297,2233,2289,2217,2239,2340,2280,2179,2201,2170,2149,2136,2136,2177,1959,2028,2028,1991,2100,2192,2185,2065,2161,2149,2181,2196,2229,2148,2065,2024,2069,1987,1885,1983,2061,1974,2038,2066,1973,1945,1930,1878,1850,1893,1915,1877,1956,1909,1952,1943,1951,1871,1951,1890,1923,1951,1882,2084,2024,1993,2071,1972,1972,2085,1998,1910,1980,2160,2159,2134,2146,1983,2153,2159,2210,2135,2192,2098,2092,1939,1939,2071,2052,2084,2014,2158,2060,2206,2151,2187,2187,2196,2147,2202,2106,2121,2153,2298,2261,2121,2361,2181,2396,2363,2280,2338,2247,2161,2169,2131,2150,2117,2077,2137,2077,2076,2072,2088,2053,2033,2040,2035,2007,2113,1891,1919,2030,1824,1824,1986,2047,2108,2102,2102,1988,2032,1993,2007,2020,1832,1970,1854,1891,1799,1762,1835,1827,1862,1913,1820,1709,1804,1774,1905,1936,1918,1922,1867,1830,1848,1715,1650,1650,1729,1957,1751,1844,1812,1836,1785,1862,1836,1811,1760,1878,1867,1859,1855,1859,1923,1923,1928,1923,1970,1873,1996,1996,1905,1791,1791,1989,1877,1891,2042,2023,2021,1951,2030,1933,1931,1933,2006,1926,1936,1936,1932,1815,1658,1854,1759,1831,1836,1922,1997,2052,1921,1966,1696,1679,1691,1654,1600,1502,1562,1580,1563,1549,1595,1595,1554,1599,1543,1617,1525,1614,1552,1544,1613,1581,1573,1604,1575,1535,1549,1525,1447,1410,1392,1392,1399,1326,1346,1289,1264,1264,1317,1304,1304,1360,1271,1271,1295,1258,1309,1340,1348,1354,1299,1318,1308,1308,1341,1364,1309,1327,1308,1244,1308,1281,1248,1169,1179,1151,1221,1216,1216,1128,1206</qualities></graphProperties></XMLSerialisableRootElement></originalElement><additionalXml perUser="true" /><additionalXml perUser="false"><sequenceViewOptions geneiousVersion="2020.2.5" additionalXmlKey="sequenceViewOptions"><SequenceViewerState><zoom isMinimumZoom="true">0.01872990524257548</zoom><SequenceViewerSelectionState tmForSelection="-1.0"><selectedRegions><element class="com.biomatters.plugins.sequenceviewer.selection.SelectedRegion"><SelectedRegion><residues><XMLSerialisableRootElement><from>5214</from><to>5214</to></XMLSerialisableRootElement></residues><sequences><XMLSerialisableRootElement><from>0</from><to>1</to></XMLSerialisableRootElement></sequences></SelectedRegion></element></selectedRegions></SequenceViewerSelectionState><SequenceViewerLocation><sequenceNumber>0</sequenceNumber><residueNumber>0</residueNumber><xOffset>0</xOffset><yOffset>-37</yOffset></SequenceViewerLocation></SequenceViewerState><translation><option name="frame">SelectionOrAnnotation</option><option name="relativeTo">sequence</option></translation><liveAnnotators><option name="com.biomatters.plugins.featureFinder.FeatureFinder_NUCLEOTIDEOn">false</option><option name="ORF_Annotation_GeneratorOn">false</option></liveAnnotators><restrictionSites><childOption name="com.biomatters.plugins.restrictionAnalysis.RestrictionSiteAnnotationGenerator"><childOption name="com.biomatters.plugins.restrictionAnalysis.RestrictionSiteAnnotationGenerator"><option name="excluded">(1, 5587)</option><option name="grabExcludeRangeOption">[1,5587)</option></childOption></childOption></restrictionSites></sequenceViewOptions><DocumentHistory geneiousVersion="2020.2.5" additionalXmlKey="DocumentHistory"><entryFields><DocumentHistoryEntryField class="com.biomatters.geneious.publicapi.documents.DocumentHistoryEntryFieldImplementation"><com.biomatters.date fieldName="Created"><![CDATA[1612144533091]]></com.biomatters.date></DocumentHistoryEntryField><DocumentHistoryEntryField class="com.biomatters.geneious.publicapi.documents.DocumentHistoryEntryFieldImplementation"><com.biomatters.user fieldName="User"><![CDATA[sternd]]></com.biomatters.user></DocumentHistoryEntryField><DocumentHistoryEntryField class="com.biomatters.geneious.publicapi.documents.DocumentHistoryEntryFieldImplementation"><com.biomatters.geneiousVersion fieldName="Geneious Version"><![CDATA[2020.2.5]]></com.biomatters.geneiousVersion></DocumentHistoryEntryField><DocumentHistoryEntryField class="com.biomatters.geneious.publicapi.documents.DocumentHistoryEntryFieldImplementation"><description fieldName="Extraction"></description></DocumentHistoryEntryField><DocumentHistoryEntryField name="From " type="com.biomatters.geneious.publicapi.documents.DocumentHistoryReferencedDocumentsEntryField"><entry><revision>2</revision><urn class="urn" weakReference="true">urn:local:.:fv-cxqw76j</urn></entry></DocumentHistoryEntryField></entryFields><entryFields><DocumentHistoryEntryField class="com.biomatters.geneious.publicapi.documents.DocumentHistoryEntryFieldImplementation"><com.biomatters.date fieldName="Saved"><![CDATA[1612144589609]]></com.biomatters.date></DocumentHistoryEntryField><DocumentHistoryEntryField class="com.biomatters.geneious.publicapi.documents.DocumentHistoryEntryFieldImplementation"><com.biomatters.user fieldName="User"><![CDATA[sternd]]></com.biomatters.user></DocumentHistoryEntryField><DocumentHistoryEntryField class="com.biomatters.geneious.publicapi.documents.DocumentHistoryEntryFieldImplementation"><com.biomatters.geneiousVersion fieldName="Geneious Version"><![CDATA[2020.2.5]]></com.biomatters.geneiousVersion></DocumentHistoryEntryField><DocumentHistoryEntryField class="com.biomatters.geneious.publicapi.documents.DocumentHistoryEntryFieldImplementation"><com.biomatters.autogeneratedEntry fieldName=""></com.biomatters.autogeneratedEntry></DocumentHistoryEntryField></entryFields><entryFields><DocumentHistoryEntryField class="com.biomatters.geneious.publicapi.documents.DocumentHistoryEntryFieldImplementation"><com.biomatters.date fieldName="Saved"><![CDATA[1612624989428]]></com.biomatters.date></DocumentHistoryEntryField><DocumentHistoryEntryField class="com.biomatters.geneious.publicapi.documents.DocumentHistoryEntryFieldImplementation"><com.biomatters.user fieldName="User"><![CDATA[sternd]]></com.biomatters.user></DocumentHistoryEntryField><DocumentHistoryEntryField class="com.biomatters.geneious.publicapi.documents.DocumentHistoryEntryFieldImplementation"><com.biomatters.geneiousVersion fieldName="Geneious Version"><![CDATA[2020.2.5]]></com.biomatters.geneiousVersion></DocumentHistoryEntryField><DocumentHistoryEntryField class="com.biomatters.geneious.publicapi.documents.DocumentHistoryEntryFieldImplementation"><com.biomatters.autogeneratedEntry fieldName=""></com.biomatters.autogeneratedEntry></DocumentHistoryEntryField></entryFields><entryFields><DocumentHistoryEntryField class="com.biomatters.geneious.publicapi.documents.DocumentHistoryEntryFieldImplementation"><com.biomatters.date fieldName="Saved"><![CDATA[1612625039119]]></com.biomatters.date></DocumentHistoryEntryField><DocumentHistoryEntryField class="com.biomatters.geneious.publicapi.documents.DocumentHistoryEntryFieldImplementation"><com.biomatters.user fieldName="User"><![CDATA[sternd]]></com.biomatters.user></DocumentHistoryEntryField><DocumentHistoryEntryField class="com.biomatters.geneious.publicapi.documents.DocumentHistoryEntryFieldImplementation"><com.biomatters.geneiousVersion fieldName="Geneious Version"><![CDATA[2020.2.5]]></com.biomatters.geneiousVersion></DocumentHistoryEntryField><DocumentHistoryEntryField class="com.biomatters.geneious.publicapi.documents.DocumentHistoryEntryFieldImplementation"><com.biomatters.autogeneratedEntry fieldName=""></com.biomatters.autogeneratedEntry></DocumentHistoryEntryField></entryFields><entryFields><DocumentHistoryEntryField class="com.biomatters.geneious.publicapi.documents.DocumentHistoryEntryFieldImplementation"><com.biomatters.date fieldName="Saved"><![CDATA[1612625073469]]></com.biomatters.date></DocumentHistoryEntryField><DocumentHistoryEntryField class="com.biomatters.geneious.publicapi.documents.DocumentHistoryEntryFieldImplementation"><com.biomatters.user fieldName="User"><![CDATA[sternd]]></com.biomatters.user></DocumentHistoryEntryField><DocumentHistoryEntryField class="com.biomatters.geneious.publicapi.documents.DocumentHistoryEntryFieldImplementation"><com.biomatters.geneiousVersion fieldName="Geneious Version"><![CDATA[2020.2.5]]></com.biomatters.geneiousVersion></DocumentHistoryEntryField><DocumentHistoryEntryField class="com.biomatters.geneious.publicapi.documents.DocumentHistoryEntryFieldImplementation"><com.biomatters.autogeneratedEntry fieldName=""></com.biomatters.autogeneratedEntry></DocumentHistoryEntryField></entryFields><entryFields><DocumentHistoryEntryField class="com.biomatters.geneious.publicapi.documents.DocumentHistoryEntryFieldImplementation"><com.biomatters.date fieldName="Saved"><![CDATA[1612626867521]]></com.biomatters.date></DocumentHistoryEntryField><DocumentHistoryEntryField class="com.biomatters.geneious.publicapi.documents.DocumentHistoryEntryFieldImplementation"><com.biomatters.user fieldName="User"><![CDATA[sternd]]></com.biomatters.user></DocumentHistoryEntryField><DocumentHistoryEntryField class="com.biomatters.geneious.publicapi.documents.DocumentHistoryEntryFieldImplementation"><com.biomatters.geneiousVersion fieldName="Geneious Version"><![CDATA[2020.2.5]]></com.biomatters.geneiousVersion></DocumentHistoryEntryField><DocumentHistoryEntryField class="com.biomatters.geneious.publicapi.documents.DocumentHistoryEntryFieldImplementation"><com.biomatters.autogeneratedEntry fieldName=""></com.biomatters.autogeneratedEntry></DocumentHistoryEntryField></entryFields><entryFields><DocumentHistoryEntryField class="com.biomatters.geneious.publicapi.documents.DocumentHistoryEntryFieldImplementation"><com.biomatters.date fieldName="Saved"><![CDATA[1612626985836]]></com.biomatters.date></DocumentHistoryEntryField><DocumentHistoryEntryField class="com.biomatters.geneious.publicapi.documents.DocumentHistoryEntryFieldImplementation"><com.biomatters.user fieldName="User"><![CDATA[sternd]]></com.biomatters.user></DocumentHistoryEntryField><DocumentHistoryEntryField class="com.biomatters.geneious.publicapi.documents.DocumentHistoryEntryFieldImplementation"><com.biomatters.geneiousVersion fieldName="Geneious Version"><![CDATA[2020.2.5]]></com.biomatters.geneiousVersion></DocumentHistoryEntryField><DocumentHistoryEntryField class="com.biomatters.geneious.publicapi.documents.DocumentHistoryEntryFieldImplementation"><com.biomatters.autogeneratedEntry fieldName=""></com.biomatters.autogeneratedEntry></DocumentHistoryEntryField></entryFields><entryFields><DocumentHistoryEntryField class="com.biomatters.geneious.publicapi.documents.DocumentHistoryEntryFieldImplementation"><com.biomatters.date fieldName="Saved"><![CDATA[1614697072264]]></com.biomatters.date></DocumentHistoryEntryField><DocumentHistoryEntryField class="com.biomatters.geneious.publicapi.documents.DocumentHistoryEntryFieldImplementation"><com.biomatters.user fieldName="User"><![CDATA[sternd]]></com.biomatters.user></DocumentHistoryEntryField><DocumentHistoryEntryField class="com.biomatters.geneious.publicapi.documents.DocumentHistoryEntryFieldImplementation"><com.biomatters.geneiousVersion fieldName="Geneious Version"><![CDATA[2020.2.5]]></com.biomatters.geneiousVersion></DocumentHistoryEntryField><DocumentHistoryEntryField class="com.biomatters.geneious.publicapi.documents.DocumentHistoryEntryFieldImplementation"><com.biomatters.autogeneratedEntry fieldName=""></com.biomatters.autogeneratedEntry></DocumentHistoryEntryField></entryFields><entryFields><DocumentHistoryEntryField class="com.biomatters.geneious.publicapi.documents.DocumentHistoryEntryFieldImplementation"><com.biomatters.date fieldName="Saved"><![CDATA[1614697756415]]></com.biomatters.date></DocumentHistoryEntryField><DocumentHistoryEntryField class="com.biomatters.geneious.publicapi.documents.DocumentHistoryEntryFieldImplementation"><com.biomatters.user fieldName="User"><![CDATA[sternd]]></com.biomatters.user></DocumentHistoryEntryField><DocumentHistoryEntryField class="com.biomatters.geneious.publicapi.documents.DocumentHistoryEntryFieldImplementation"><com.biomatters.geneiousVersion fieldName="Geneious Version"><![CDATA[2020.2.5]]></com.biomatters.geneiousVersion></DocumentHistoryEntryField><DocumentHistoryEntryField class="com.biomatters.geneious.publicapi.documents.DocumentHistoryEntryFieldImplementation"><com.biomatters.autogeneratedEntry fieldName=""></com.biomatters.autogeneratedEntry></DocumentHistoryEntryField></entryFields></DocumentHistory></additionalXml></geneiousDocument>
<geneiousDocument class="com.biomatters.geneious.publicapi.implementations.sequence.DefaultNucleotideGraphSequence" version="1.3-11" revisionNumber="13" pluginDocumentRevisionNumber="7" geneiousVersion="2020.2.5" geneiousVersionMinimum="7.1" PluginDocument_FormatLastChanged="7.1" PluginDocument_FormatLastExtended="8.1" PluginDocument_OldestVersionSerializableTo="6.0" isReferenceOnly="false"><hiddenFields><parent_operation_record_document type="int">0</parent_operation_record_document><cache_urn type="urn">urn:local:.:5i-d2u4jel</cache_urn><nucleotideSequenceWithQualityCount type="int">1</nucleotideSequenceWithQualityCount><description>1,713 reads from Sample_P296 assembled using Geneious</description><override_cache_name>p{3P3-dsRed::KD-RC,attB}</override_cache_name><overrideDocumentType>com.biomatters.geneious.publicapi.documents.sequence.NucleotideSequenceDocument</overrideDocumentType><cache_plugin_document_urn></cache_plugin_document_urn><strong_referenced_documents type="list"><strong_referenced_documents type="int">0</strong_referenced_documents></strong_referenced_documents><cache_name>p{3P3-dsRed::KD-RC,attB}</cache_name><override_modified_date type="date">1614697772344</override_modified_date><cache_created type="date">1611619453959</cache_created><referenced_documents type="list"><referenced_documents>urn:local:.:5h-d2u4jel@0</referenced_documents></referenced_documents><trimmedSequencesCount type="int">0</trimmedSequencesCount></hiddenFields><fields><document_size type="bytes">51552</document_size><molType>DNA</molType><mediumQualityPercent decimalPlacesDisplayed="1" type="percent">0.0</mediumQualityPercent><highQualityPercent decimalPlacesDisplayed="1" type="percent">100.0</highQualityPercent><percentage_identical decimalPlacesDisplayed="1" type="percent">89.74588403722262</percentage_identical><cache_name>Sample_P296 Geneious Sensitivity=Medium-Low Sensitivity Contig 1</cache_name><lowQualityPercent decimalPlacesDisplayed="1" type="percent">0.0</lowQualityPercent><percentage_similarity decimalPlacesDisplayed="1" type="percent">99.52510788379186</percentage_similarity><meanCoverage type="double">45.04034379933345</meanCoverage><sampleName>Sample_P296</sampleName><sequence_residues>GATCTCAAGAAGATCCTTTGATCTTTTCTACGGGGTCTGACGCTCAGTGGAACGAAAACTCACGTTAAGGGATTTTGGTCATGAGATTATCAAAAAGGATCTTCACCTAGATCCTTTTAAATTAAAAATGAAGTTTTAAATCAATCTAAAGTATATATGAGTAAACTTGGTCTGACAGTTACCAATGCTTAATCAGTGAGGCACCTATCTCAGCGATCTGTCTATTTCGTTCATCCATAGTTGCCTGACTCCCCGTCGTGTAGATAACTACGATACGGGAGGGCTTACCATCTGGCCCCAGTGCTGCAATGATACCGCGAGACCCACGCTCACCGGCTCCAGATTTATCAGCAATAAACCAGCCAGCCGGAAGGGCCGAGCGCAGAAGTGGTCCTGCAACTTTATCCGCCTCCATCCAGTCTATTAATTGTTGCCGGGAAGCTAGAGTAAGTAGTTCGCCAGTTAATAGTTTGCGCAACGTTGTTGCCATTGCTACAGGC</sequence_residues><freeEndGaps type="boolean">true</freeEndGaps><topology>circular</topology><abiguities type="int">0</abiguities><postTrimLength type="int">5587</postTrimLength><pairedDataType>Paired End</pairedDataType><bin>&lt;html&gt;&lt;head&gt;&lt;3&gt;&lt;/head&gt;&lt;b&gt;&lt;font color='#49993F'&gt;High&lt;/font&gt;&lt;/b&gt;&lt;/html&gt;</bin><dataType>Illumina</dataType><cache_created type="date">1611619453959</cache_created><gcPercent decimalPlacesDisplayed="1" type="percent">48.50545910148559</gcPercent><sequence_length type="int">5587</sequence_length><number_of_source_sequences type="int">1713</number_of_source_sequences><modified_date type="date">1611619454230</modified_date></fields><notes><note code="importedFrom" type="note"><path>/Volumes/Stern</path><filename>Sample_P296_1.fastq.gz, Sample_P296_2.fastq.gz</filename></note></notes><originalElement><XMLSerialisableRootElement cachedCountGC="2710" cachedCountAT="2877" annotationsRevision="7" charSequenceValidated="true"><fields><number_of_source_sequences type="int">1713</number_of_source_sequences><isCircular>true</isCircular><topology>circular</topology><dataType>Illumina</dataType><pairedDataType>Paired End</pairedDataType><modified_date type="date">1611619454230</modified_date><percentage_similarity decimalPlacesDisplayed="1" type="percent">99.52510788379186</percentage_similarity><sampleName>Sample_P296</sampleName><cache_name>Sample_P296 Geneious Sensitivity=Medium-Low Sensitivity Contig 1</cache_name><percentage_identical decimalPlacesDisplayed="1" type="percent">89.74588403722262</percentage_identical><meanCoverage type="double">45.04034379933345</meanCoverage><freeEndGaps type="boolean">true</freeEndGaps></fields><created type="date">1611619453959</created><storedFields><standardField code="number_of_source_sequences" /><standardField code="percentage_similarity" /><standardField code="percentage_identical" /><standardField code="meanCoverage" /><standardField code="topology" /><standardField code="sampleName" /><standardField code="cache_name" /><standardField code="modified_date" /><standardField code="freeEndGaps" /><standardField code="dataType" /><standardField code="pairedDataType" /><standardField code="cache_created" /></storedFields><name>p{3P3-dsRed::KD-RC,attB}</name><description>1,713 reads from Sample_P296 assembled using Geneious</description><sequenceAnnotations><annotation><description>alpha-Tubulin 3'UTR</description><type>3'UTR</type><intervals><interval><minimumIndex>3384</minimumIndex><maximumIndex>4196</maximumIndex><direction>leftToRight</direction></interval></intervals><qualifiers><qualifier><name>created by</name><value>User</value></qualifier><qualifier><name>modified by</name><value>User</value></qualifier><qualifier><name>note</name><value>Derived using Geneious Prime 2020.2.5 'Annotate from Database' based on nucleotide similarity</value></qualifier><qualifier><name>Transferred From</name><value>alpha-Tubulin 3'UTR</value></qualifier><qualifier><name>Transferred Similarity</name><value>100.00%</value></qualifier><qualifier><name>Primary Match</name><value>100.00%; Adjusted-Interval-0:0/0; &lt;a href="urn:local:.:w3-cyg5ngj"&gt;alpha-Tubulin 3'UTR&lt;/a&gt;</value></qualifier></qualifiers></annotation><annotation><description>ampR</description><type>CDS</type><intervals><interval><minimumIndex>179</minimumIndex><maximumIndex>1039</maximumIndex><direction>rightToLeft</direction></interval></intervals><qualifiers><qualifier><name>kind</name><value>selectable marker</value></qualifier><qualifier><name>note</name><value>confers ampicillin resistance</value></qualifier><qualifier><name>Color</name><value>#797979</value></qualifier><qualifier><name>product</name><value>beta-lactamase</value></qualifier><qualifier><name>gene</name><value>bla</value></qualifier><qualifier><name>note</name><value>Derived using Geneious Prime 2020.2.5 'Annotate from Database' based on nucleotide similarity</value></qualifier><qualifier><name>Transferred From</name><value>ampR</value></qualifier><qualifier><name>Transferred Similarity</name><value>99.88%</value></qualifier><qualifier><name>.hidden_NucleotideAlignment___Primary Match Alignment___Source</name><value>ATGAGTATTCAACATTTCCGTGTCGCCCTTATTCCCTTTTTTGCGGCATTTTGCCTTCCTGTTTTTGCTCACCCAGAAACGCTGGTGAAAGTAAAAGATGCTGAAGATCAGTTGGGTGCACGAGTGGGTTACATCGAACTGGATCTCAACAGCGGTAAGATCCTTGAGAGTTTTCGCCCCGAAGAACGTTTTCCAATGATGAGCACTTTTAAAGTTCTGCTATGTGGCGCGGTATTATCCCGTGTTGACGCCGGGCAAGAGCAACTCGGTCGCCGCATACACTATTCTCAGAATGACTTGGTTGAGTACTCACCAGTCACAGAAAAGCATCTTACGGATGGCATGACAGTAAGAGAATTATGCAGTGCTGCCATAACCATGAGTGATAACACTGCGGCCAACTTACTTCTGACAACGATCGGAGGACCGAAGGAGCTAACCGCTTTTTTGCACAACATGGGGGATCATGTAACTCGCCTTGATCGTTGGGAACCGGAGCTGAATGAAGCCATACCAAACGACGAGCGTGACACCACGATGCCTGTAGCAATGGCAACAACGTTGCGCAAACTATTAACTGGCGAACTACTTACTCTAGCTTCCCGGCAACAATTAATAGACTGGATGGAGGCGGATAAAGTTGCAGGACCACTTCTGCGCTCGGCCCTTCCGGCTGGCTGGTTTATTGCTGATAAATCTGGAGCCGGTGAGCGTGGGTCTCGCGGTATCATTGCAGCACTGGGGCCAGATGGTAAGCCCTCCCGTATCGTAGTTATCTACACGACGGGGAGTCAGGCAACTATGGATGAACGAAATAGACAGATCGCTGAGATAGGTGCCTCACTGATTAAGCATTGGTAA</value></qualifier><qualifier><name>.hidden_NucleotideAlignment___Primary Match Alignment___Target</name><value>ATGAGTATTCAACATTTCCGTGTCGCCCTTATTCCCTTTTTTGCGGCATTTTGCCTTCCTGTTTTTGCTCACCCAGAAACGCTGGTGAAAGTAAAAGATGCTGAAGATCAGTTGGGTGCACGAGTGGGTTACATCGAACTGGATCTCAACAGCGGTAAGATCCTTGAGAGTTTTCGCCCCGAAGAACGTTTTCCAATGATGAGCACTTTTAAAGTTCTGCTATGTGGCGCGGTATTATCCCGTATTGACGCCGGGCAAGAGCAACTCGGTCGCCGCATACACTATTCTCAGAATGACTTGGTTGAGTACTCACCAGTCACAGAAAAGCATCTTACGGATGGCATGACAGTAAGAGAATTATGCAGTGCTGCCATAACCATGAGTGATAACACTGCGGCCAACTTACTTCTGACAACGATCGGAGGACCGAAGGAGCTAACCGCTTTTTTGCACAACATGGGGGATCATGTAACTCGCCTTGATCGTTGGGAACCGGAGCTGAATGAAGCCATACCAAACGACGAGCGTGACACCACGATGCCTGTAGCAATGGCAACAACGTTGCGCAAACTATTAACTGGCGAACTACTTACTCTAGCTTCCCGGCAACAATTAATAGACTGGATGGAGGCGGATAAAGTTGCAGGACCACTTCTGCGCTCGGCCCTTCCGGCTGGCTGGTTTATTGCTGATAAATCTGGAGCCGGTGAGCGTGGGTCTCGCGGTATCATTGCAGCACTGGGGCCAGATGGTAAGCCCTCCCGTATCGTAGTTATCTACACGACGGGGAGTCAGGCAACTATGGATGAACGAAATAGACAGATCGCTGAGATAGGTGCCTCACTGATTAAGCATTGGTAA</value></qualifier><qualifier><name>Primary Match</name><value>99.88%; Adjusted-Interval-0:0/0; &lt;a href="urn:local:.:ft-btuija3"&gt;ampR&lt;/a&gt;</value></qualifier></qualifiers></annotation><annotation><description>attB1</description><type>attB1</type><intervals><interval><minimumIndex>2489</minimumIndex><maximumIndex>2509</maximumIndex><direction>rightToLeft</direction></interval></intervals><qualifiers><qualifier><name>.hidden_geneious</name><value>true</value></qualifier></qualifiers></annotation><annotation><description>attB2</description><type>attB2</type><intervals><interval><minimumIndex>2365</minimumIndex><maximumIndex>2385</maximumIndex><direction>leftToRight</direction></interval></intervals><qualifiers><qualifier><name>.hidden_geneious</name><value>true</value></qualifier></qualifiers></annotation><annotation><description>DsRed</description><type>gene</type><intervals><interval><minimumIndex>2052</minimumIndex><maximumIndex>2240</maximumIndex><direction>leftToRight</direction></interval><interval><minimumIndex>2823</minimumIndex><maximumIndex>3359</maximumIndex><direction>leftToRight</direction></interval></intervals><qualifiers><qualifier><name>created by</name><value>sternd</value></qualifier></qualifiers></annotation><annotation><description>w-int-R</description><type>gene</type><intervals><interval><minimumIndex>2803</minimumIndex><maximumIndex>2822</maximumIndex><direction>rightToLeft</direction></interval></intervals><qualifiers><qualifier><name>created by</name><value>sternd</value></qualifier><qualifier><name>note</name><value>Derived using Geneious Prime 2020.2.5 'Annotate from Database' based on nucleotide similarity</value></qualifier><qualifier><name>Transferred From</name><value>w-int-R</value></qualifier><qualifier><name>Transferred Similarity</name><value>100.00%</value></qualifier><qualifier><name>Primary Match</name><value>100.00%; Adjusted-Interval-0:0/0; &lt;a href="urn:local:.:7j-czetc3g"&gt;w-int-R&lt;/a&gt;</value></qualifier></qualifiers></annotation><annotation><description>ColE1</description><type>rep_origin</type><intervals><interval><minimumIndex>5007</minimumIndex><maximumIndex>5595</maximumIndex><direction>rightToLeft</direction></interval></intervals><qualifiers><qualifier><name>note</name><value>origin of replication from pBR322 (also known as pMB1, pUC origin)</value></qualifier><qualifier><name>note</name><value>Derived using Geneious Prime 2020.2.5 'Annotate from Database' based on nucleotide similarity</value></qualifier><qualifier><name>Transferred From</name><value>ColE1</value></qualifier><qualifier><name>Transferred Similarity</name><value>100.00%</value></qualifier><qualifier><name>Primary Match</name><value>100.00%; Adjusted-Interval-0:0/0; &lt;a href="urn:local:.:1rq-btuijgo"&gt;ColE1&lt;/a&gt;</value></qualifier></qualifiers></annotation><annotation><description>F1</description><type>rep_origin</type><intervals><interval><minimumIndex>1171</minimumIndex><maximumIndex>1626</maximumIndex><direction>leftToRight</direction></interval></intervals><qualifiers><qualifier><name>note</name><value>f1 replication origin derived from bacteriophage f1</value></qualifier><qualifier><name>note</name><value>Derived using Geneious Prime 2020.2.5 'Annotate from Database' based on nucleotide similarity</value></qualifier><qualifier><name>Transferred From</name><value>F1</value></qualifier><qualifier><name>Transferred Similarity</name><value>99.34%</value></qualifier><qualifier><name>.hidden_NucleotideAlignment___Primary Match Alignment___Source</name><value>ACGCGCCCTGTAGCGGCGCATTAAGCGCGGCGGGTGTGGTGGTTACGCGCAGCGTGACCGCTACACTTGCCAGCGCCCTAGCGCCCGCTCCTTTCGCTTTCTTCCCTTCCTTTCTCGCCACGTTCGCCGGCTTTCCCCGTCAAGCTCTAAATCGGGGGCTCCCTTTAGGGTTCCGATTTAGTGCTTTACGGCACCTCGACCCCAAAAAACTTGATTTGGGTGATGGTTCACGTAGTGGGCCATCGCCCTGATAGACGGTTTTTCGCCCTTTGACGTTGGAGTCCACGTTCTTTAATAGTGGACTCTTGTTCCAAACTGGAACAACACTCAACCCTATCTCGGGCTATTCTTTTGATTTATAAGGGATTTTGCCGATTTCGGCCTATTGGTTAAAAAATGAGCTGATTTAACAAAAATTTAACGCGAATTTTAACAAAATATTAACGTTTACAATTT</value></qualifier><qualifier><name>.hidden_NucleotideAlignment___Primary Match Alignment___Target</name><value>ACGCGCCCTGTAGCGGCGCATTAAGCGCGGCGGGTGTGGTGGTTACGCGCAGCGTGACCGCTACACTTGCCAGCGCCCTAGCGCCCGCTCCTTTCGCTTTCTTCCCTTCCTTTCTCGCCACGTTCGCCGGCTTTCCCCGTCAAGCTCTAAATCGGGGGCTCCCTTTAGGGTTCCGATTTAGTGCTTTACGGCACCTCGACCCCAAAAAACTTGATTAGGGTGATGGTTCACGTAGTGGGCCATCGCCCTGATAGACGGTTTTTCGCCCTTTGACGTTGGAGTCCACGTTCTTTAATAGTGGACTCTTGTTCCAAACTGGAACAACACTCAACCCTATCTCGGTCTATTCTTTTGATTTATAAGGGATTTTGCCGATTTCGGCCTATTGGTTAAAAAATGAGCTGATTTAACAAAAATTTAACGCGAATTTTAACAAAATATTAACGCTTACAATTT</value></qualifier><qualifier><name>Primary Match</name><value>99.34%; Adjusted-Interval-0:0/0; &lt;a href="urn:local:.:1s5-btuijgq"&gt;F1&lt;/a&gt;</value></qualifier></qualifiers></annotation><annotation><description>P3</description><type>dna binding region</type><intervals><interval><minimumIndex>1902</minimumIndex><maximumIndex>1914</maximumIndex><direction>none</direction></interval></intervals><qualifiers><qualifier><name>created by</name><value>User</value></qualifier><qualifier><name>modified by</name><value>User</value></qualifier><qualifier><name>X-Transferred From</name><value>P3 binding site</value></qualifier><qualifier><name>X-Transferred Similarity</name><value>100.00%</value></qualifier><qualifier><name>note</name><value>Derived using Geneious Prime 2020.2.5 'Annotate from Database' based on nucleotide similarity</value></qualifier><qualifier><name>Transferred From</name><value>P3</value></qualifier><qualifier><name>Transferred Similarity</name><value>100.00%</value></qualifier><qualifier><name>Primary Match</name><value>100.00%; Adjusted-Interval-0:0/0; &lt;a href="urn:local:.:2t-cjug1sw"&gt;P3&lt;/a&gt;</value></qualifier></qualifiers></annotation><annotation><description>P3</description><type>dna binding region</type><intervals><interval><minimumIndex>1887</minimumIndex><maximumIndex>1899</maximumIndex><direction>none</direction></interval></intervals><qualifiers><qualifier><name>created by</name><value>User</value></qualifier><qualifier><name>modified by</name><value>User</value></qualifier><qualifier><name>X-Transferred From</name><value>P3 binding site</value></qualifier><qualifier><name>X-Transferred Similarity</name><value>100.00%</value></qualifier><qualifier><name>note</name><value>Derived using Geneious Prime 2020.2.5 'Annotate from Database' based on nucleotide similarity</value></qualifier><qualifier><name>Transferred From</name><value>P3</value></qualifier><qualifier><name>Transferred Similarity</name><value>100.00%</value></qualifier><qualifier><name>Primary Match</name><value>100.00%; Adjusted-Interval-0:0/0; &lt;a href="urn:local:.:2t-cjug1sw"&gt;P3&lt;/a&gt;</value></qualifier></qualifiers></annotation><annotation><description>P3</description><type>dna binding region</type><intervals><interval><minimumIndex>1871</minimumIndex><maximumIndex>1883</maximumIndex><direction>none</direction></interval></intervals><qualifiers><qualifier><name>created by</name><value>User</value></qualifier><qualifier><name>modified by</name><value>User</value></qualifier><qualifier><name>X-Transferred From</name><value>P3 binding site</value></qualifier><qualifier><name>X-Transferred Similarity</name><value>100.00%</value></qualifier><qualifier><name>note</name><value>Derived using Geneious Prime 2020.2.5 'Annotate from Database' based on nucleotide similarity</value></qualifier><qualifier><name>Transferred From</name><value>P3</value></qualifier><qualifier><name>Transferred Similarity</name><value>100.00%</value></qualifier><qualifier><name>Primary Match</name><value>100.00%; Adjusted-Interval-0:0/0; &lt;a href="urn:local:.:2t-cjug1sw"&gt;P3&lt;/a&gt;</value></qualifier></qualifiers></annotation><annotation><description>attB</description><type>misc_feature</type><intervals><interval><minimumIndex>4257</minimumIndex><maximumIndex>4540</maximumIndex><direction>leftToRight</direction></interval></intervals><qualifiers><qualifier><name>created by</name><value>User</value></qualifier><qualifier><name>X-Transferred From</name><value>attB pJFRC</value></qualifier><qualifier><name>X-Transferred Similarity</name><value>99.65%</value></qualifier><qualifier><name>note</name><value>Derived using Geneious Prime 2020.2.5 'Annotate from Database' based on nucleotide similarity</value></qualifier><qualifier><name>Transferred From</name><value>attB</value></qualifier><qualifier><name>Transferred Similarity</name><value>100.00%</value></qualifier><qualifier><name>Primary Match</name><value>100.00%; Adjusted-Interval-0:0/0; &lt;a href="urn:local:.:3a-cjug5fv"&gt;attB&lt;/a&gt;</value></qualifier></qualifiers></annotation><annotation><description>KDRT</description><type>misc_feature</type><intervals><interval><minimumIndex>2405</minimumIndex><maximumIndex>2465</maximumIndex><direction>leftToRight</direction></interval></intervals><qualifiers><qualifier><name>note</name><value>Derived using Geneious Prime 2020.2.5 'Annotate from Database' based on nucleotide similarity</value></qualifier><qualifier><name>Transferred From</name><value>KDRT</value></qualifier><qualifier><name>Transferred Similarity</name><value>100.00%</value></qualifier><qualifier><name>Primary Match</name><value>100.00%; Adjusted-Interval-0:0/0; &lt;a href="urn:local:.:82-cym61dk"&gt;KDRT&lt;/a&gt;</value></qualifier></qualifiers></annotation><annotation><description>w-int-F</description><type>misc_feature</type><intervals><interval><minimumIndex>2241</minimumIndex><maximumIndex>2261</maximumIndex><direction>leftToRight</direction></interval></intervals><qualifiers><qualifier><name>created by</name><value>User</value></qualifier><qualifier><name>modified by</name><value>User</value></qualifier><qualifier><name>note</name><value>Derived using Geneious Prime 2020.2.5 'Annotate from Database' based on nucleotide similarity</value></qualifier><qualifier><name>Transferred From</name><value>w-int-F</value></qualifier><qualifier><name>Transferred Similarity</name><value>100.00%</value></qualifier><qualifier><name>Primary Match</name><value>100.00%; Adjusted-Interval-0:0/0; &lt;a href="urn:local:.:73-czet2gj"&gt;w-int-F&lt;/a&gt;</value></qualifier></qualifiers></annotation><annotation><description>HS promoter</description><type>promoter</type><intervals><interval><minimumIndex>1946</minimumIndex><maximumIndex>2048</maximumIndex><direction>leftToRight</direction></interval></intervals><qualifiers><qualifier><name>created by</name><value>User</value></qualifier><qualifier><name>note</name><value>Derived using Geneious Prime 2020.2.5 'Annotate from Database' based on nucleotide similarity</value></qualifier><qualifier><name>Transferred From</name><value>HS promoter</value></qualifier><qualifier><name>Transferred Similarity</name><value>86.90%</value></qualifier><qualifier><name>.hidden_NucleotideAlignment___Primary Match Alignment___Source</name><value>CGCCGGAGTATAAATAGAGGCGCTTCGTCTACGGAGCGACAATTCAATTCAAACAAGCAAAGTGAACACGTCGCTAAGCGAAAGCTAAGCAAATAAACAAGCGCAGCTGAACAAGCTAAACAATCGGGGTACCGCTAGAGTCGACGGTACGATCCACCGGTCGCCACC</value></qualifier><qualifier><name>.hidden_NucleotideAlignment___Primary Match Alignment___Target</name><value>CGCCGGAGTATAAATAGAGGCGCTTCGTCTACGGAGCGACAATTCAATTCAAACAAGCAAAGTGAACACGTCGCTAAGCGAAAGCTAAGCAAATAAACAAGCGCAGCTGAACAAGCTAAACAATCGGGCGGCCGCACTAGAG--------------CCGGTCGCCACC</value></qualifier><qualifier><name>Primary Match</name><value>86.90%; Adjusted-Interval-0:0/0; &lt;a href="urn:local:.:44-cjuh8p8"&gt;HS promoter&lt;/a&gt;</value></qualifier></qualifiers></annotation><annotation><description>T7</description><type>promoter</type><intervals><interval><minimumIndex>1793</minimumIndex><maximumIndex>1810</maximumIndex><direction>leftToRight</direction></interval></intervals><qualifiers><qualifier><name>note</name><value>T7 RNA polymerase promoter</value></qualifier><qualifier><name>regulatory_class</name><value>promoter</value></qualifier><qualifier><name>note</name><value>Derived using Geneious Prime 2020.2.5 'Annotate from Database' based on nucleotide similarity</value></qualifier><qualifier><name>Transferred From</name><value>T7</value></qualifier><qualifier><name>Transferred Similarity</name><value>100.00%</value></qualifier><qualifier><name>Primary Match</name><value>100.00%; Adjusted-Interval-0:0/0; &lt;a href="urn:local:.:17k-btuije3"&gt;T7&lt;/a&gt;</value></qualifier></qualifiers></annotation><annotation><description>T3</description><type>promoter</type><intervals><interval><minimumIndex>4568</minimumIndex><maximumIndex>4584</maximumIndex><direction>rightToLeft</direction></interval></intervals><qualifiers><qualifier><name>note</name><value>T3 RNA polymerase promoter</value></qualifier><qualifier><name>regulatory_class</name><value>promoter</value></qualifier><qualifier><name>note</name><value>Derived using Geneious Prime 2020.2.5 'Annotate from Database' based on nucleotide similarity</value></qualifier><qualifier><name>Transferred From</name><value>T3</value></qualifier><qualifier><name>Transferred Similarity</name><value>100.00%</value></qualifier><qualifier><name>Primary Match</name><value>100.00%; Adjusted-Interval-0:0/0; &lt;a href="urn:local:.:17e-btuije2"&gt;T3&lt;/a&gt;</value></qualifier></qualifiers></annotation></sequenceAnnotations><charSequence>GATCTCAAGAAGATCCTTTGATCTTTTCTACGGGGTCTGACGCTCAGTGGAACGAAAACTCACGTTAAGGGATTTTGGTCATGAGATTATCAAAAAGGATCTTCACCTAGATCCTTTTAAATTAAAAATGAAGTTTTAAATCAATCTAAAGTATATATGAGTAAACTTGGTCTGACAGTTACCAATGCTTAATCAGTGAGGCACCTATCTCAGCGATCTGTCTATTTCGTTCATCCATAGTTGCCTGACTCCCCGTCGTGTAGATAACTACGATACGGGAGGGCTTACCATCTGGCCCCAGTGCTGCAATGATACCGCGAGACCCACGCTCACCGGCTCCAGATTTATCAGCAATAAACCAGCCAGCCGGAAGGGCCGAGCGCAGAAGTGGTCCTGCAACTTTATCCGCCTCCATCCAGTCTATTAATTGTTGCCGGGAAGCTAGAGTAAGTAGTTCGCCAGTTAATAGTTTGCGCAACGTTGTTGCCATTGCTACAGGCATCGTGGTGTCACGCTCGTCGTTTGGTATGGCTTCATTCAGCTCCGGTTCCCAACGATCAAGGCGAGTTACATGATCCCCCATGTTGTGCAAAAAAGCGGTTAGCTCCTTCGGTCCTCCGATCGTTGTCAGAAGTAAGTTGGCCGCAGTGTTATCACTCATGGTTATGGCAGCACTGCATAATTCTCTTACTGTCATGCCATCCGTAAGATGCTTTTCTGTGACTGGTGAGTACTCAACCAAGTCATTCTGAGAATAGTGTATGCGGCGACCGAGTTGCTCTTGCCCGGCGTCAATACGGGATAATACCGCGCCACATAGCAGAACTTTAAAAGTGCTCATCATTGGAAAACGTTCTTCGGGGCGAAAACTCTCAAGGATCTTACCGCTGTTGAGATCCAGTTCGATGTAACCCACTCGTGCACCCAACTGATCTTCAGCATCTTTTACTTTCACCAGCGTTTCTGGGTGAGCAAAAACAGGAAGGCAAAATGCCGCAAAAAAGGGAATAAGGGCGACACGGAAATGTTGAATACTCATACTCTTCCTTTTTCAATATTATTGAAGCATTTATCAGGGTTATTGTCTCATGAGCGGATACATATTTGAATGTATTTAGAAAAATAAACAAATAGGGGTTCCGCGCACATTTCCCCGAAAAGTGCCACCTGACGCGCCCTGTAGCGGCGCATTAAGCGCGGCGGGTGTGGTGGTTACGCGCAGCGTGACCGCTACACTTGCCAGCGCCCTAGCGCCCGCTCCTTTCGCTTTCTTCCCTTCCTTTCTCGCCACGTTCGCCGGCTTTCCCCGTCAAGCTCTAAATCGGGGGCTCCCTTTAGGGTTCCGATTTAGTGCTTTACGGCACCTCGACCCCAAAAAACTTGATTAGGGTGATGGTTCACGTAGTGGGCCATCGCCCTGATAGACGGTTTTTCGCCCTTTGACGTTGGAGTCCACGTTCTTTAATAGTGGACTCTTGTTCCAAACTGGAACAACACTCAACCCTATCTCGGTCTATTCTTTTGATTTATAAGGGATTTTGCCGATTTCGGCCTATTGGTTAAAAAATGAGCTGATTTAACAAAAATTTAACGCGAATTTTAACAAAATATTAACGCTTACAATTTCCATTCGCCATTCAGGCTGCGCAACTGTTGGGAAGGGCGATCGGTGCGGGCCTCTTCGCTATTACGCCAGCTGGCGAAAGGGGGATGTGCTGCAAGGCGATTAAGTTGGGTAACGCCAGGGTTTTCCCAGTCACGACGTTGTAAAACGACGGCCAGTGAGCGCGCGTAATACGACTCACTATAGGGCGAATTGGAGCTCCACCGCGGTGGCGGCCGCTCTAGAACTAGTGGATCCCCCGGGGATCTAATTCAATTAGAGACTAATTCAATTAGAGCTAATTCAATTAGGATCCAAGCTTATCGATTTCGAACCCTCGACCGCCGGAGTATAAATAGAGGCGCTTCGTCTACGGAGCGACAATTCAATTCAAACAAGCAAAGTGAACACGTCGCTAAGCGAAAGCTAAGCAAATAAACAAGCGCAGCTGAACAAGCTAAACAATCGGGCGGCCGCACTAGAGCCGGTCGCCACCATGAGGTCTTCCAAGAATGTTATCAAGGAGTTCATGAGGTTTAAGGTTCGCATGGAAGGAACGGTCAATGGGCACGAGTTTGAAATAGAAGGCGAAGGAGAGGGGAGGCCATACGAAGGCCACAATACCGTAAAGCTTAAGGTGAGTAGTACATGTGCATACATCTTAAGTTCACTTGATCTATAGGAACTGCGATTGCAACATCAAATTGTCTGCGGCGTGAGAACTGCGACCCACAAAAATCCCAAACCGCGGCCGTTTATCACCACTTTGTACAAGAAAGCTGGGTCGGCGCGCCCACCCTTAAACGATATCAGACATTTGTCTGATAATGCTTCATTATCAGACAAATGTCTGATATCGTTTGGTGAAGGGGGCGGCCGCGGAGCCTGCTTTTTTGTACAAACTTGTGATAAACGAATTCTTGAAGACGAAAGGGCACAAACAAATAGTGACACGAAACAGATTATTCTGGTAGCTGTTCTCGCTATATAAGACAATTTTTGAGATCATATCATGATCAAGACATCTAAAGGCATTCATTTTCGACTATATTCTTTTTTACAAAAAATATAACAACCAGATATTTTAAGCTGATCCTAGATGCACAAAAAATAAATAAAAGTATAAACCTACTTCGTAGGATACTTCGGGGTACTTTTTGTTCGGGGTTAGATGAGCATAACGCTTGTAGTTGATATTTGAGATCCCCTATCATTGCAGGTAACCAAGGGGGGACCTTTGCCATTTGCTTGGGATATTTTGTCACCACAATTTCAGTATGGAAGCAAGGTATATGTCAAGCACCCTGCCGACATACCAGACTATAAAAAGCTGTCATTTCCTGAAGGATTTAAATGGGAAAGGGTCATGAACTTTGAAGACGGTGGCGTCGTTACTGTAACCCAGGATTCCAGTTTGCAGGATGGCTGTTTCATCTACAAGGTCAAGTTCATTGGCGTGAACTTTCCTTCCGATGGACCTGTTATGCAAAAGAAGACAATGGGCTGGGAAGCCAGCACTGAGCGTTTGTATCCTCGTGATGGCGTGTTGAAAGGAGAGATTCATAAGGCTCTGAAGCTGAAAGACGGTGGTCATTACCTAGTTGAATTCAAAAGTATTTACATGGCAAAGAAGCCTGTGCAGCTACCAGGGTACTACTATGTTGACTCCAAACTGGATATAACAAGCCACAACGAAGACTATACAATCGTTGAGCAGTATGAAAGAACCGAGGGACGCCACCATCTGTTCCTTTAGCGGCCATCGAATTCGAGCTCGCCCACTAAGCGTCGCGCCACTTCAACGCTCGATGGGAGCGTCATTGGTGGGCGGGGTAACCGTCGAAATCAGTGTTTACGCTTCCAATCGCAACAAAAAATTCACTGCAACACTGAAAAGCATACGAAAACGATGAAGATTGTACGAGAAACCATAAAGTATTTTATCCACAAAGACACGTATAGCAGAAAAGCCAAGTTAACTCGGCGATAAGTTGTGTACACAAGAATAAAATCGGCCAGATTCAGTGTTGTCAGAAATAAGAAAACCCCACTATGTTTTTCTTTGCCTTTTCTTTCTCCCAGCGATCATTCATTTCGTGGTGAAAGAACGGGGTCATTGCACGGAGTTTCGACTGCGGGAAAGCAGAGCTGCCGTTCACTTCGTCTATAATTAGCGCTTTCTATTTTCCCCGATTCGGGCCGCTGCTGCGCTTTTCCGCCTGCTGTTTGTGGCAAGTGTAGCAGCAGGCTGTGCACGCAGTGTGGCATGCACTTGGCTTTCCACCGTTGGTATCGATTCTCTGGGACGATGAGTCATTCCTTTCGGGGCCACAGCATAATCGTTGCCAGCTCACCGAAATGGTGACTTCATTTCTTAACTGCCGTCAAGCATGCGATTGTACATACATACATATTTATATATGTACATATTTATGTGACTATGGTAGGTCGATATAATAGCAATCAACGCAAGCAAATGTGTCAGTCCTGCTTACAGGAACGATTCTATTTAGTAATTTTCGTTGTATAAAGTAATTATGTATGTATGTAAGCCCCATAAATCTGAAACAATTAGGCAAAACCATGCGAAGCTCTCTAGTATAACTTCGTATAATGTATGCTATACGAAGTTCTCGAGGGGGGGCCCGGTACCGTCGACGATGTAGGTCACGGTCTCGAAGCCGCGGTGCGGGTGCCAGGGCGTGCCCTTGGGCTCCCCGGGCGCGTACTCCACCTCACCCATCTGGTCCATCATGATGAACGGGTCGAGGTGGCGGTAGTTGATCCCGGCGAACGCGCGGCGCGCCGGGAAGCCCTCGCCCTCGAAACCGCTGGGCGCGGTGGTCACGGTGAGCACGGGACGTGCGACGGCGTCGGCGGGTGCGGATACGCGGGGCAGCGTCAGCGGGTTCTCGACGGTCACGGCGGGCATGTCGACACTAGTGGTACCCAGCTTTTGTTCCCTTTAGTGAGGGTTAATTGCGCGCTTGGCGTAATCATGGTCATAGCTGTTTCCTGTGTGAAATTGTTATCCGCTCACAATTCCACACAACATACGAGCCGGAAGCATAAAGTGTAAAGCCTGGGGTGCCTAATGAGTGAGCTAACTCACATTAATTGCGTTGCGCTCACTGCCCGCTTTCCAGTCGGGAAACCTGTCGTGCCAGCTGCATTAATGAATCGGCCAACGCGCGGGGAGAGGCGGTTTGCGTATTGGGCGCTCTTCCGCTTCCTCGCTCACTGACTCGCTGCGCTCGGTCGTTCGGCTGCGGCGAGCGGTATCAGCTCACTCAAAGGCGGTAATACGGTTATCCACAGAATCAGGGGATAACGCAGGAAAGAACATGTGAGCAAAAGGCCAGCAAAAGGCCAGGAACCGTAAAAAGGCCGCGTTGCTGGCGTTTTTCCATAGGCTCCGCCCCCCTGACGAGCATCACAAAAATCGACGCTCAAGTCAGAGGTGGCGAAACCCGACAGGACTATAAAGATACCAGGCGTTTCCCCCTGGAAGCTCCCTCGTGCGCTCTCCTGTTCCGACCCTGCCGCTTACCGGATACCTGTCCGCCTTTCTCCCTTCGGGAAGCGTGGCGCTTTCTCATAGCTCACGCTGTAGGTATCTCAGTTCGGTGTAGGTCGTTCGCTCCAAGCTGGGCTGTGTGCACGAACCCCCCGTTCAGCCCGACCGCTGCGCCTTATCCGGTAACTATCGTCTTGAGTCCAACCCGGTAAGACACGACTTATCGCCACTGGCAGCAGCCACTGGTAACAGGATTAGCAGAGCGAGGTATGTAGGCGGTGCTACAGAGTTCTTGAAGTGGTGGCCTAACTACGGCTACACTAGAAGAACAGTATTTGGTATCTGCGCTCTGCTGAAGCCAGTTACCTTCGGAAAAAGAGTTGGTAGCTCTTGATCCGGCAAACAAACCACCGCTGGTAGCGGTGGTTTTTTTGTTTGCAAGCAGCAGATTACGCGCAGAAAAAAAG</charSequence><graphProperties graphXmlVersion="1"><qualities>910,920,929,1008,1008,1008,930,930,990,936,936,1013,1049,1082,997,997,908,1008,922,1026,845,975,990,942,924,924,979,955,978,993,1003,952,897,883,901,842,939,962,953,953,919,934,939,883,989,999,999,985,947,947,887,915,976,994,956,915,915,882,902,878,860,865,842,920,887,887,865,837,888,837,851,763,799,763,768,776,762,762,740,652,693,703,680,694,703,670,740,740,671,735,697,659,685,684,685,687,670,670,712,685,730,725,725,679,689,684,721,717,597,592,624,606,596,532,392,512,540,420,399,442,348,531,531,532,546,564,546,560,592,560,495,495,601,576,585,585,592,538,633,577,643,615,684,693,744,703,766,763,735,763,1025,993,938,957,893,957,902,920,989,962,947,865,821,910,959,993,984,947,883,952,1022,1035,1073,1080,1103,1128,1108,1126,1137,1169,1105,1081,1030,1105,1082,1173,1270,1223,1224,1261,1270,1270,1281,1276,1290,1289,1165,1267,1235,1227,1227,1272,1237,1285,1285,1359,1369,1307,1359,1318,1301,1360,1299,1280,1216,1280,1216,1286,1318,1404,1460,1406,1419,1405,1369,1484,1369,1494,1461,1405,1405,1433,1521,1531,1345,1391,1554,1499,1582,1577,1512,1549,1513,1548,1548,1650,1573,1594,1589,1614,1491,1555,1555,1528,1664,1687,1627,1642,1614,1687,1618,1650,1446,1623,1627,1597,1560,1746,1581,1805,1867,1864,1950,1752,2046,2084,2011,2067,2011,2120,1987,2122,1964,2044,2078,2078,2164,2107,2042,2168,1982,1959,1935,1846,1818,1955,1902,1888,1932,1891,1778,1905,1901,1853,1950,1970,2056,2079,2121,2123,2015,2058,2025,2074,1986,1986,1825,2039,1967,1922,1891,1815,1991,1775,1917,1761,1864,1735,1855,1710,1735,1757,1739,1762,1659,1728,1743,1652,1674,1637,1702,1600,1730,1690,1725,1690,1697,1692,1650,1715,1655,1693,1734,1697,1688,1556,1681,1676,1817,1812,1743,1715,1858,1858,1751,1753,1882,1882,1748,1734,1771,1771,1734,1775,1784,1694,1745,1803,1719,1840,1785,1737,1761,1767,1705,1708,1671,1718,1673,1760,1811,1818,1758,1758,1813,1869,1825,1695,1695,1885,1836,1933,1854,1910,1822,1791,1791,1888,1873,1910,2009,1896,1896,1866,1938,1773,1773,1857,1966,1895,1840,1821,1796,1783,1755,1659,1659,1806,1806,1749,1703,1689,1709,1644,1681,1881,1876,1844,1781,1744,1834,1848,1868,1870,1864,1900,1924,1882,1732,1732,1780,1789,1753,1739,1563,1526,1540,1536,1384,1384,1521,1549,1547,1547,1507,1521,1544,1651,1614,1543,1621,1543,1600,1580,1609,1544,1554,1531,1674,1693,1546,1546,1648,1613,1613,1639,1549,1581,1674,1724,1761,1847,1824,1886,1896,1812,1840,1737,1774,1882,1803,1890,1863,1915,1916,1821,1913,1878,1869,1841,1886,1882,1905,1873,1842,1905,1924,1949,1865,1892,2029,2053,2099,2009,1886,2061,2242,2227,2233,2062,2113,2143,2161,2129,2162,2331,2196,2196,2248,2111,2073,2113,2178,2050,2050,2181,2231,2068,2119,2180,2210,2111,2090,2090,2178,2197,2225,2180,2164,2135,2098,2008,2008,2108,2145,2146,2092,2019,1908,2127,2053,2099,2063,2067,2081,1952,1886,1937,2006,1974,1923,2062,2081,1984,1945,1835,1822,1914,1901,2052,1997,2001,1997,1937,2024,2003,2048,2127,2086,2104,1926,1954,2060,2109,2052,2155,2207,2212,2187,2187,2293,2201,2201,2220,2153,2167,2257,2084,2084,2173,2178,2183,2178,2146,2122,2122,2095,1983,2146,2215,2223,2200,2237,2257,2326,2201,2201,2169,2097,2097,2162,2088,2006,2006,2057,2063,2109,2211,2176,2175,2107,2107,2201,2201,2209,2231,2173,2122,2286,2363,2358,2285,2285,2284,2252,2368,2525,2288,2440,2514,2389,2579,2592,2470,2547,2317,2478,2469,2534,2491,2451,2511,2499,2550,2547,2576,2508,2510,2510,2562,2617,2520,2507,2478,2486,2451,2478,2469,2493,2493,2520,2474,2467,2467,2570,2525,2496,2496,2474,2530,2468,2493,2444,2433,2444,2402,2294,2491,2483,2405,2395,2492,2414,2447,2446,2332,2295,2297,2418,2432,2409,2465,2435,2451,2446,2453,2333,2365,2375,2274,2332,2295,2297,2326,2312,2271,2233,2196,2195,2163,2183,2248,2206,2155,2183,2226,2091,2233,2159,2316,2224,2280,2257,2200,2076,2072,2128,2275,2280,2280,2328,2328,2338,2349,2373,2202,2202,2339,2425,2372,2400,2215,2303,2304,2332,2382,2369,2367,2381,2510,2539,2503,2542,2371,2371,2472,2544,2266,2210,2228,2205,2307,2307,2144,2181,2148,2140,2162,1928,1923,1900,1872,1811,1779,1931,1921,1749,1729,1748,1715,1738,1621,1627,1591,1568,1826,1665,1730,1665,1653,1732,1701,1568,1632,1623,1582,1549,1582,1568,1582,1545,1530,1563,1542,1542,1570,1533,1511,1513,1513,1511,1549,1502,1429,1429,1512,1517,1554,1535,1483,1511,1516,1589,1591,1660,1579,1555,1578,1607,1653,1693,1734,1684,1710,1682,1659,1677,1677,1794,1852,1833,1776,1776,1749,1709,1760,1854,1854,1855,1716,1868,1817,1868,1894,1873,1799,1840,1738,1738,1886,1868,1854,1854,1835,1836,1815,1854,1655,1739,1587,1587,1590,1686,1673,1619,1686,1721,1843,1767,1741,1710,1758,1642,1736,1723,1708,1732,1732,1780,1776,1702,1840,1790,1799,1748,1697,1785,1737,1739,1706,1767,1780,1799,1694,1697,1752,1754,1841,1790,1728,1713,1793,1854,1706,1650,1650,1725,1735,1797,1822,1798,1896,1849,1951,1974,1882,1779,1863,1937,2067,2078,2003,1983,1983,1869,1766,1725,1738,1711,1767,1587,1559,1678,1706,1461,1489,1775,1714,1793,1747,1696,1830,1752,1689,1657,1705,1651,1747,1668,1630,1687,1596,1674,1537,1585,1532,1714,1682,1731,1650,1636,1442,1438,1372,1507,1545,1605,1466,1581,1543,1366,1213,1399,1484,1399,1494,1464,1375,1334,1254,1299,1299,1410,1424,1488,1479,1394,1489,1465,1392,1369,1397,1343,1326,1326,1244,1281,1313,1359,1354,1322,1276,1345,1387,1336,1392,1420,1324,1255,1277,1281,1281,1337,1248,1248,1257,1157,1069,1085,1112,1126,1156,1235,1182,1193,1069,1077,1069,1121,1024,1008,1030,1053,1154,1001,1017,1073,1073,1110,1128,1030,1128,1064,1059,972,1004,1073,1081,1115,1112,1133,1110,1216,1104,1197,1104,1142,1188,1188,1179,1112,1073,1082,1079,1050,1047,982,1036,1043,994,1021,994,1011,1031,919,1001,882,1063,1049,1082,1049,1114,1119,1012,1091,1077,1068,997,997,1117,1117,1091,1063,1086,1119,1091,1119,1147,1156,1174,1105,1123,1114,1096,1132,1188,1190,1193,1193,1190,1188,1165,1202,1155,1155,1095,1239,1239,1258,1211,1183,1239,1253,1248,1267,1285,1242,1248,1257,1290,1238,1272,1258,1205,1133,1133,1151,1156,1184,1253,1271,1271,1257,1257,1269,1258,1235,1143,1163,1163,1216,1193,1169,1128,1133,1132,1116,1137,1137,1067,1151,1151,1092,1092,1175,1184,1184,1175,1170,1147,1110,1119,1114,1132,1110,1105,1072,1110,1110,1031,1100,1077,1100,1105,1065,1100,989,1026,1036,1008,1022,971,1058,1031,1065,1054,1105,1019,1095,1045,1073,1054,985,976,1008,976,1018,946,971,944,872,929,925,892,957,962,934,805,874,805,888,846,811,883,950,920,957,906,870,870,865,883,828,830,842,805,831,818,818,744,781,735,671,671,878,855,860,825,805,805,846,763,825,758,822,814,842,850,842,782,878,837,837,842,869,782,975,1006,985,1100,985,1068,1012,976,957,919,938,985,994,907,1165,1179,1165,1248,1191,1211,1206,1221,1198,1110,975,975,1026,1026,1084,1139,1085,1169,1085,1087,1232,1230,1275,1349,1378,1438,1378,1331,1480,1436,1508,1573,1384,1540,1542,1605,1642,1637,1406,1660,1706,1669,1623,1511,1655,1628,1628,1632,1490,1626,1580,1580,1605,1688,1637,1637,1609,1648,1660,1671,1491,1711,1702,1606,1559,1623,1512,1512,1729,1702,1744,1831,1804,1717,1760,1722,1733,1789,1733,1734,1762,1747,1698,1753,1770,1743,1831,1780,1845,1872,1748,1864,1854,1737,1720,1802,1691,1691,1501,1580,1753,1557,1517,1739,1780,1724,1771,1724,1732,1835,1732,1785,1785,1813,1789,1603,1621,1673,1724,1817,1799,1819,1535,1535,1722,1751,1665,1717,1694,1899,1904,1952,1904,1927,1978,1961,1878,1752,1663,1719,1668,1670,1799,1821,1826,1701,1745,1683,1789,1796,1439,1439,1572,1611,1572,1632,1616,1559,1623,1551,1551,1719,1608,1640,1707,1625,1660,1639,1667,1480,1443,1601,1544,1453,1484,1517,1512,1491,1479,1415,1356,1319,1207,1285,1300,1415,1329,1329,1354,1303,1363,1340,1340,1373,1360,1345,1355,1345,1484,1500,1465,1465,1437,1343,1419,1489,1474,1304,1355,1405,1392,1383,1346,1502,1480,1387,1480,1387,1449,1487,1487,1293,1242,1433,1428,1388,1388,1387,1387,1235,1235,1330,1424,1369,1410,1461,1353,1420,1420,1428,1415,1512,1512,1485,1489,1410,1494,1410,1420,1420,1471,1451,1409,1470,1409,1419,1428,1452,1428,1373,1373,1404,1373,1355,1385,1398,1398,1354,1419,1419,1354,1371,1371,1391,1350,1304,1295,1303,1327,1151,1119,1119,1105,1179,1212,1248,1286,1294,1294,1311,1235,1229,1164,1151,1230,1151,1193,1239,1212,1193,1193,1221,1209,1160,1225,1295,1280,1280,1215,1195,1202,1202,1184,1165,1239,1194,1207,1161,1133,1142,1225,1253,1235,1189,1189,1144,1211,1144,1416,1416,1391,1498,1460,1566,1725,1669,1683,1619,1612,1644,1481,1552,1628,1626,1628,1626,1613,1613,1460,1503,1475,1475,1539,1461,1549,1586,1522,1499,1499,1554,1521,1480,1460,1428,1470,1475,1447,1442,1420,1346,1392,1474,1441,1462,1441,1471,1458,1544,1509,1577,1591,1622,1621,1515,1579,1632,1579,1590,1587,1622,1622,1534,1534,1525,1586,1595,1562,1599,1586,1484,1627,1449,1449,1655,1559,1655,1526,1568,1545,1656,1656,1655,1655,1669,1623,1665,1586,1402,1561,1538,1453,1650,1608,1650,1665,1642,1655,1618,1628,1584,1581,1544,1618,1563,1450,1450,1540,1563,1476,1566,1603,1513,1665,1697,1669,1646,1596,1729,1793,1793,1803,1767,1706,1776,1620,1716,1720,1739,1730,1720,1678,1697,1748,1798,1775,1776,1827,1841,1835,1738,1730,1844,1899,1840,1974,2030,1980,1942,1715,1678,1775,1698,1849,1785,1751,1751,1732,1732,1754,1722,1707,1793,1803,1748,1729,1729,1678,1697,1697,1773,1788,1790,1790,1634,1668,1668,1734,1714,1663,1594,1622,1724,1815,1800,1826,1821,1859,1803,1804,1804,1815,1734,1747,1748,1674,1623,1586,1678,1623,1567,1631,1604,1631,1618,1548,1593,1593,1548,1761,1724,1803,1734,1654,1654,1654,1654,1718,1695,1662,1619,1647,1729,1729,1692,1617,1628,1665,1659,1678,1678,1635,1635,1673,1711,1711,1603,1603,1729,1761,1743,1734,1707,1730,1706,1706,1734,1734,1766,1705,1691,1727,1720,1789,1701,1664,1709,1790,1724,1724,1757,1669,1706,1665,1605,1605,1688,1628,1506,1530,1526,1492,1572,1524,1570,1530,1318,1290,1540,1590,1517,1517,1540,1419,1358,1377,1354,1387,1419,1419,1307,1445,1438,1678,1648,1645,1669,1684,1753,1721,1715,1591,1659,1462,1479,1442,1510,1562,1535,1614,1614,1688,1665,1651,1665,1619,1669,1682,1620,1620,1614,1655,1641,1674,1612,1656,1590,1627,1631,1645,1729,1712,1712,1547,1547,1672,1622,1659,1622,1589,1549,1600,1637,1582,1544,1609,1595,1674,1555,1617,1586,1623,1697,1671,1739,1738,1684,1766,1643,1586,1613,1720,1794,1813,1780,1785,1706,1707,1701,1716,1706,1752,1715,1715,1762,1790,1847,1914,1884,1931,1856,1941,1856,1956,1859,1859,1878,1923,1913,1951,1933,1924,1972,1947,2035,1922,1922,2002,1946,1978,2053,2086,2021,1958,2048,1958,1967,1915,1915,1971,2021,1950,1988,1950,2032,1883,1948,1944,2050,2159,2330,2207,2265,2345,2427,2414,2376,2479,2430,2358,2412,2412,2227,2613,2624,2526,2526,2559,2436,2357,2671,2454,2472,2282,2143,2208,2114,2305,2333,2333,2251,2283,2311,2291,2290,2300,2263,2354,2312,2251,2357,2276,2389,2293,2174,2174,2246,2246,2252,2329,2176,2264,2219,2321,2311,2299,2339,2326,2326,2224,2284,2192,2247,2247,2307,2344,2034,2034,2396,2381,2372,2451,2365,2380,2417,2283,2385,2349,2381,2421,2421,2480,2375,2435,2224,2343,2401,2332,2398,2309,2395,2235,2224,2227,2247,2238,2326,2376,2139,2243,2070,2218,2240,2250,2189,2224,2112,2127,2103,2103,1816,1816,1994,2090,2125,2125,2131,2131,2182,2160,2141,2067,2000,2000,2067,2099,2062,2126,2138,2101,2141,2086,2146,2146,2108,2047,2070,2053,2104,2090,2090,2136,2171,2178,2178,2197,2081,2136,2063,2044,2015,2062,2035,2062,2260,2283,2148,2106,2162,2146,2125,2125,1962,2063,2053,2062,2122,2067,2150,2222,2242,2150,2181,2101,2189,2007,2118,1997,2025,2187,2292,2203,2273,2234,2188,2243,2243,2146,2072,2341,2229,2178,2205,2172,2179,2262,2350,2354,2408,2334,2404,2400,2405,2462,2427,2336,2336,2400,2400,2408,2367,2414,2308,2395,2460,2345,2345,2335,2358,2367,2298,2257,2293,2257,2252,2209,2248,2181,2293,2219,2268,2221,2184,2123,2187,2182,2109,2109,2164,2169,2104,2145,2229,2127,2155,2155,2219,2122,2140,2067,2136,2075,1998,1989,1998,2104,2058,2013,2048,2063,2048,2013,2109,2004,1975,2004,1810,1919,1815,1813,1883,1906,1973,1919,1937,1775,1826,1983,1583,1807,1583,1811,1927,1927,1836,1816,1752,1822,1930,1636,1699,1613,1877,1891,1891,1918,1779,1719,1731,1684,1711,1583,1616,1547,1369,1345,1358,1345,1295,1400,1359,1359,1377,1350,1307,1290,1187,1249,1094,1124,1303,1336,1497,1257,1312,1431,1521,1389,1492,1138,1307,1191,1213,1204,1237,1227,1188,1266,1262,1077,948,1006,948,980,1043,997,1028,916,954,894,783,783,929,906,850,846,846,860,860,889,889,943,971,1008,1053,1034,1056,907,897,1053,864,1225,1317,1225,1204,1188,1240,1196,1155,1134,1197,1197,1201,1141,1192,1141,1209,1241,1183,1290,1206,1206,1234,1271,1267,1271,1262,1291,1426,1403,1414,1414,1440,1419,1382,1382,1383,1528,1470,1470,1530,1538,1494,1453,1511,1543,1548,1529,1513,1632,1653,1274,1669,1353,1471,1381,1669,1709,1709,1781,1728,1776,1769,1757,1590,1732,1599,1766,1673,1655,1655,1701,1701,1697,1701,1701,1716,1774,1774,1781,1827,1812,1827,1739,1792,1702,1724,1766,1724,1767,1734,1815,1729,1776,1803,1896,1753,1808,1776,1826,1729,1622,1461,1488,1433,1502,1471,1484,1517,1494,1493,1494,1521,1503,1471,1554,1498,1461,1512,1468,1468,1471,1517,1415,1415,1427,1438,1415,1424,1383,1355,1324,1324,1415,1433,1417,1405,1427,1422,1392,1396,1387,1373,1265,1214,1230,1248,1197,1138,1138,1121,1087,1059,1050,1061,1077,1105,1095,1089,1087,1096,1087,1082,1082,1110,1100,1105,1068,1031,1073,1057,1035,1008,1008,969,1008,1030,952,999,976,989,990,990,990,929,878,846,869,806,737,888,865,883,873,873,883,860,878,851,781,772,823,841,809,735,735,749,715,735,735,735,684,715,740,712,665,689,688,725,726,702,740,740,730,730,730,726,578,624,652,652,698,675,703,698,888,837,883,883,837,879,842,832,841,777,791,892,967,966,966,994,976,976,966,920,920,892,813,957,882,905,887,887,905,882,902,910,934,910,957,947,957,957,947,1058,1026,1020,1073,1068,1100,1105,1100,1100,1064,1141,1170,1082,1082,1147,1110,1142,1142,1163,1163,1248,1207,1216,1216,1175,1175,1223,1258,1253,1253,1258,1309,1304,1240,1272,1267,1256,1267,1272,1309,1263,1263,1280,1310,1490,1454,1447,1406,1406,1474,1568,1582,1554,1498,1500,1471,1443,1452,1544,1353,1299,1551,1501,1421,1544,1521,1600,1623,1622,1642,1605,1605,1563,1669,1756,1748,1706,1646,1632,1607,1646,1687,1617,1724,1687,1631,1596,1724,1822,1891,1850,1923,1790,1826,1821,1905,1912,1896,1834,1834,1895,1753,1804,1876,1830,1740,1782,1812,1776,1789,1789,1665,1701,1730,1694,1722,1725,1761,1725,1739,1650,1613,1669,1530,1599,1530,1636,1641,1720,1720,1720,1788,1784,1782,1816,1772,1831,1736,1780,1780,1799,1755,1752,1683,1642,1642,1724,1715,1593,1725,1620,1623,1578,1616,1632,1678,1734,1724,1724,1651,1549,1584,1598,1699,1757,1710,1710,1667,1625,1720,1692,1729,1720,1686,1716,1743,1706,1569,1472,1604,1713,1642,1654,1710,1626,1766,1716,1640,1640,1743,1702,1737,1779,1775,1549,1554,1480,1493,1498,1498,1502,1554,1622,1637,1581,1575,1626,1575,1581,1644,1595,1596,1627,1538,1641,1656,1639,1628,1602,1605,1554,1577,1607,1567,1493,1511,1543,1605,1591,1607,1591,1612,1660,1612,1540,1447,1594,1594,1604,1545,1567,1531,1577,1494,1489,1494,1498,1494,1590,1617,1617,1607,1545,1577,1577,1641,1586,1586,1729,1752,1756,1723,1760,1712,1743,1743,1813,1786,1868,1936,1946,1900,1900,1904,1951,1905,1875,1840,1680,1680,1794,1729,1720,1651,1627,1627,1665,1641,1641,1553,1553,1646,1706,1662,1665,1662,1711,1723,1734,1655,1655,1693,1670,1660,1660,1640,1677,1757,1702,1723,1702,1788,1766,1729,1720,1748,1761,1784,1674,1674,1643,1675,1678,1745,1707,1744,1753,1764,1801,1775,1752,1716,1716,1734,1734,1770,1748,1701,1668,1736,1699,1822,1781,1730,1781,1780,1780,1786,1786,1750,1676,1753,1647,1739,1636,1689,1804,1788,1788,1849,1808,1783,1746,1873,1872,1909,1920,1919,1926,1982,2009,1995,1999,1999,2044,1998,2130,2032,2032,2097,2031,2041,2010,2016,1998,1932,1919,1790,1886,2071,2113,2032,2069,2096,2136,2117,2098,2061,1974,1982,1979,2011,2011,2062,1925,1938,1867,2121,1956,1993,2044,1864,1827,1901,1914,1940,1832,1919,1845,1910,1817,1817,1827,1882,1882,1918,1826,1826,1896,1937,1966,1937,1893,1930,2169,2157,2155,2224,2321,2289,2289,2277,2264,2308,2191,2191,2165,2165,2225,2207,2363,2340,2317,2201,2201,2316,2242,2168,2298,2263,2256,2231,2307,2275,2200,2192,2192,1977,2042,2042,2101,2116,2247,2173,2173,2192,2039,1970,2111,2127,2099,2033,2033,2095,2076,2076,2130,2130,2131,2021,2012,2007,1901,2085,2090,2075,2068,2157,2105,2155,2098,2113,2141,1890,1890,1971,1955,1924,1918,1942,1881,1849,1909,1756,1756,1799,1739,1794,1720,1706,1693,1706,1682,1715,1706,1579,1491,1582,1572,1581,1668,1606,1734,1807,1830,1941,1895,1899,1868,1711,1697,1609,1572,1701,1766,1732,1766,1705,1705,1725,1766,1688,1711,1692,1614,1572,1683,1605,1688,1702,1692,1692,1724,1654,1654,1613,1627,1655,1706,1697,1621,1621,1729,1711,1639,1634,1738,1675,1752,1758,1816,1826,1785,1728,1604,1604,1567,1554,1543,1442,1442,1520,1543,1563,1512,1605,1687,1618,1641,1604,1651,1623,1632,1623,1553,1338,1366,1597,1496,1513,1549,1475,1442,1401,1421,1517,1478,1469,1490,1387,1415,1415,1534,1488,1540,1618,1572,1534,1553,1553,1553,1562,1531,1562,1618,1590,1591,1577,1577,1553,1553,1591,1596,1577,1546,1506,1529,1498,1549,1604,1567,1563,1527,1613,1568,1603,1622,1674,1702,1674,1762,1764,1813,1721,1721,1798,1845,1799,1919,1840,1847,1831,1788,1741,1741,1789,1995,1900,1900,1923,1740,1740,1882,1656,1753,1618,1592,1627,1665,1615,1572,1628,1646,1639,1654,1683,1717,1840,1912,1842,1845,1873,1944,1981,1871,1774,1785,1788,1893,1791,1824,1829,1786,1859,1765,1765,1854,1817,1813,1821,1877,1843,1836,1937,1984,1882,1904,1881,1832,1942,1847,1846,1992,1915,2020,2035,2020,1993,1970,1970,1942,1910,2044,2095,2150,2118,2005,2011,1946,1946,2016,1979,1993,2002,2007,2002,2016,1964,2070,2104,2109,2104,2090,2013,2089,1992,2024,2126,2081,2113,2095,2104,2020,2008,2008,1951,1947,2094,2081,1960,1942,2029,1996,1935,1960,1960,1930,2044,1979,2021,2039,2086,2066,2103,2171,2154,2058,2021,2168,2229,2224,2222,2173,2252,2190,2108,2165,2057,2153,2153,2160,2119,2069,2095,2069,2051,2085,2048,1969,2016,2016,1969,2072,2020,2061,1890,1869,1951,1901,1984,1966,2078,2069,2020,2062,2141,2113,2155,2146,2141,2159,2154,2054,2104,2058,1987,1905,1799,1849,1836,1738,1794,1737,1626,1792,1808,1859,1813,1813,1909,1806,1795,1738,1775,1847,1843,1849,1836,1794,1794,1826,1769,1713,1757,1752,1692,1815,1924,1848,1822,1858,1794,1794,1852,1806,1806,1868,1810,1827,1827,1810,1839,1633,1563,1563,1539,1590,1707,1660,1642,1616,1653,1699,1706,1697,1679,1720,1692,1724,1720,1748,1697,1738,1802,1783,1747,1701,1687,1803,1835,1776,1573,1584,1547,1462,1742,1660,1674,1590,1631,1664,1633,1729,1758,1681,1645,1667,1630,1639,1643,1766,1667,1679,1593,1628,1557,1520,1575,1498,1567,1639,1623,1633,1640,1633,1674,1660,1592,1457,1518,1549,1526,1568,1582,1572,1540,1576,1563,1581,1581,1558,1494,1576,1600,1576,1591,1586,1518,1453,1448,1431,1470,1400,1447,1363,1392,1281,1253,1334,1364,1379,1395,1468,1327,1480,1496,1445,1445,1512,1543,1598,1576,1511,1511,1484,1489,1283,1416,1283,1512,1498,1428,1447,1380,1438,1432,1396,1411,1396,1433,1433,1396,1420,1512,1496,1395,1310,1297,1385,1332,1286,1243,1169,1216,1084,1084,1230,1257,1267,1157,1208,1244,1272,1276,1295,1290,1260,1308,1253,1253,1326,1294,1327,1285,1280,1285,1285,1131,1193,1080,1216,1211,1196,1038,1020,1020,964,1078,1045,1013,1009,1114,1121,1139,1197,1143,1189,1147,1189,1096,1165,1165,1147,1103,1127,1105,1082,1077,1090,1050,1077,965,1031,1031,965,914,914,1059,992,918,957,929,929,953,929,832,920,800,883,855,817,817,878,828,828,892,910,915,863,874,920,902,920,905,892,859,900,983,980,947,1026,1031,1105,1086,1191,1165,1216,1336,1302,1502,1396,1461,1314,1600,1669,1710,1656,1651,1733,1736,1887,1828,1817,1817,1872,1821,1874,1842,1947,1842,1813,1785,1891,1853,1853,1960,1809,1823,1801,1829,1970,1952,2006,1923,1919,1901,1871,1839,1891,1868,1876,1915,1863,1876,1863,1850,1831,1859,1790,1739,1836,1813,1787,1675,1743,1776,1769,1769,1600,1651,1669,1676,1697,1738,1738,1728,1677,1738,1679,1679,1697,1669,1748,1665,1759,1748,1734,1715,1715,1720,1710,1604,1494,1494,1577,1501,1547,1609,1660,1637,1655,1554,1609,1548,1548,1600,1577,1623,1628,1637,1563,1563,1612,1660,1618,1603,1637,1637,1637,1556,1598,1609,1582,1616,1581,1604,1582,1610,1649,1617,1637,1568,1568,1665,1619,1622,1592,1629,1665,1655,1637,1665,1577,1558,1637,1632,1623,1517,1510,1443,1451,1447,1388,1355,1244,1281,1264,1016,985,993,874,902,791,762,698,688,698,688,596,582,407,407,434,439,439,429,370,393,421,434,421,434,444,439,421,402,448,481,466,481,555,587,569,569,569,546,499,499,546,555,513,509,513,513,518,532,532,532,555,518,550,550,550,532,546,493,493,597,583,606,610,610,633,647,610,629,610,620,707,726,708,726,726,768,671,720,648,648,694,680,629,721,721,698,712,735,638,638,715,715,694,735,758,768,768,777,799,813,777,823,777,813,836,846,818,765,726,821,835,843,869,870,864,864,1017,1026,1016,1022,985,1003,1045,1045,1096,1069,1069,1022,1022,1100,1147,1193,1179,1117,1202,1198,1193,1253,1243,1184,1225,1138,1138,1244,1225,1184,1221,1262,1323,1059,1226,1179,1226,1230,1230,1237,1226,1202,1230,1248,1239,1248,1299,1235,1249,1170,1193,1193,1239,1031,1115,1115,1031,1193,1193,1193,1221,1179,1137,1132,1073,1073,1040,1094,1082,1248,1244,1272,1253,1244,1272,1196,1253,1212,1275,1275,1316,1258,1258,1358,1456,1470,1479,1544,1508,1582,1692,1692,1692,1567,1600,1586,1700,1757,1798,1789,1748,1808,1780,1747,1696,1674,1623,1734,1792,1899,1932,1979,1896,2024,2034,1983,2072,1983,2034,1973,2039,2062,2016,2052,2001,1963,1892,1992,1955,1942,1886,1978,1970,1885,1928,1947,1892,1918,2010,2058,2023,1998,2035,1983,1850,1836,2030,1909,2042,1955,1924,1927,2026,2017,1858,1821,1915,1998,1998,1929,1960,1822,1873,1743,1891,1776,1748,1827,1748,1816,1808,1790,1813,1752,1787,1848,1782,1829,1807,1681,1747,1775,1771,1775,1636,1687,1599,1753,1599,1748,1734,1683,1748,1720,1641,1590,1633,1618,1679,1651,1702,1664,1706,1701,1753,1707,1612,1663,1612,1780,1780,1650,1739,1451,1752,1762,1826,1732,1761,1697,1599,1646,1678,1693,1589,1599,1679,1656,1563,1727,1761,1720,1780,1632,1595,1506,1492,1562,1526,1554,1438,1390,1502,1512,1523,1476,1328,1364,1286,1286,1355,1331,1363,1380,1363,1373,1341,1235,1192,1258,1188,1080,1085,1044,1054,1054,1110,1179,1011,1011,1188,1216,1252,1290,1295,1300,1300,1309,1311,1304,1308,1244,1244,1235,1285,1235,1219,1219,1198,1188,1221,1151,1114,1147,1114,1142,1147,1142,1072,1110,1022,1068,1119,1068,1104,1104,1127,1161,1106,1117,1206,1117,1193,1161,1189,1142,1179,1128,1136,1099,1165,1157,1055,1156,1149,1181,1179,1230,1223,1221,1267,1299,1336,1291,1331,1360,1316,1457,1452,1397,1466,1468,1582,1433,1563,1535,1535,1549,1534,1489,1568,1484,1484,1585,1544,1530,1544,1527,1515,1507,1501,1501,1514,1487,1545,1512,1465,1392,1382,1424,1424,1382,1391,1373,1406,1396,1494,1350,1544,1388,1415,1441,1422,1512,1487,1359,1359,1452,1554,1512,1484,1415,1438,1474,1469,1442,1497,1385,1470,1433,1433,1419,1399,1433,1399,1392,1331,1415,1452,1378,1345,1351,1345,1401,1452,1456,1466,1512,1461,1447,1413,1413,1399,1437,1536,1521,1568,1600,1623,1577,1582,1559,1582,1531,1577,1591,1628,1591,1673,1738,1775,1771,1775,1748,1872,1794,1864,1872,1858,1925,1922,1788,1788,1906,1943,1877,1845,1877,1904,1909,1871,1892,1968,1899,1899,1932,1969,1998,2002,2039,2044,2081,2224,2228,2279,2164,2153,2121,2116,2205,2136,2192,2189,2288,2260,2229,2128,2108,2138,2108,2085,2085,2015,2043,2027,2099,2135,2169,1967,2136,2004,2049,2049,2127,2200,2200,2197,2247,2208,2171,2230,2290,2268,2233,2259,2293,2173,2173,2151,2151,2262,2262,2263,2268,2310,2316,2061,2098,2151,2290,2220,2166,2271,2238,2163,2088,2118,2118,2094,2131,2123,2151,2210,2233,2236,2233,2267,2196,2267,2310,2275,2363,2409,2317,2358,2349,2336,2329,2329,2483,2390,2331,2303,2413,2225,2433,2331,2280,2391,2366,2366,2367,2369,2307,2284,2170,2164,2192,2266,2227,2214,2196,2196,2256,2322,2358,2266,2288,2252,2121,2084,2089,2089,2093,2056,2081,2074,2057,1954,1903,1942,1954,2001,2009,1918,1887,1804,1935,1993,1998,1852,1944,1799,1893,1970,1931,1950,2005,1878,1820,1896,1827,1808,1738,1692,1762,1692,1649,1783,1686,1761,1687,1757,1619,1724,1709,1734,1556,1724,1632,1669,1748,1725,1738,1738,1700,1704,1775,1758,1744,1687,1687,1729,1724,1540,1540,1609,1567,1512,1549,1545,1545,1410,1410,1613,1645,1581,1672,1628,1608,1547,1584,1645,1739,1715,1678,1559,1545,1650,1594,1626,1507,1597,1544,1761,1743,1694,1685,1714,1622,1636,1617,1664,1617,1568,1628,1552,1477,1618,1411,1489,1537,1542,1549,1591,1431,1500,1489,1494,1512,1559,1596,1734,1683,1771,1618,1693,1692,1701,1651,1628,1624,1613,1589,1630,1611,1616,1577,1719,1701,1586,1604,1611,1648,1550,1642,1632,1478,1478,1619,1622,1622,1651,1591,1646,1618,1590,1590,1655,1605,1580,1664,1678,1558,1737,1891,1935,1821,1831,1871,1834,1849,1877,1745,1743,1830,1827,1835,1771,1840,1771,1679,1679,1822,1750,1745,1790,1838,1801,1738,1772,1853,1674,1725,1772,1883,1945,1940,1844,1844,1911,1904,1993,1904,1905,1831,1946,1868,1896,1800,1787,1851,1864,1886,1933,1912,1935,1914,1988,1951,1928,1988,2039,2075,2167,2080,1998,2134,2134,2109,2155,2088,2053,2049,2002,2104,1998,2043,1996,1988,1956,1964,1897,1865,1895,1969,2105,2061,2035,1940,2042,2042,1940,1941,1973,2017,2017,2123,1966,1966,1915,1915,1998,1998,2017,2135,1959,1994,1971,1957,2046,2097,1991,1938,1841,2032,1974,2043,1877,1877,2068,1966,1969,1912,1912,1940,1937,1836,1813,1849,1734,1845,1918,1881,2019,2021,2016,1866,1866,1938,1980,1936,1825,1987,1859,1920,1839,1811,2017,1965,2164,2104,2029,2033,1855,1808,1842,1770,1864,1868,1893,1901,1937,1837,1868,1770,1746,1715,1854,1775,1812,1680,1808,1804,1809,1808,1756,1750,1838,1948,1874,1919,1871,1839,1878,1761,1784,1787,1736,1764,1937,1899,1687,1932,1724,1880,1892,1843,1918,1932,1859,1894,1687,1825,2059,2115,2145,2126,2163,2150,2251,2012,2029,2066,2021,2002,1967,1903,1881,1789,1789,1881,1909,1701,1884,1738,1886,1840,1920,1877,1923,1971,1808,1808,1899,1825,1845,1886,1886,1872,1794,1872,1883,1869,1891,1887,1831,1807,1854,1855,1818,1964,1920,1866,1838,1951,2027,1961,1961,1908,1734,1850,1598,1794,1758,1734,1794,1771,1730,1730,1789,1747,1773,1773,1803,1735,1735,1881,1881,1957,1956,1906,1872,1909,1956,1933,1943,1861,1861,1850,1857,1857,1887,1970,1896,1919,1953,1774,1812,1691,1698,1698,1827,1757,1739,1775,1831,1831,1864,1840,1757,1764,1766,1766,1751,1775,1774,1675,1677,1749,1965,1975,1965,1896,1942,1878,1891,1831,1818,1705,1682,1748,1766,1780,1757,1715,1706,1665,1626,1621,1600,1632,1687,1618,1650,1642,1581,1688,1537,1537,1607,1586,1512,1459,1441,1418,1447,1398,1366,1247,1309,1327,1231,1231,1339,1383,1438,1434,1380,1417,1460,1460,1581,1540,1480,1466,1460,1466,1460,1456,1502,1416,1596,1498,1669,1641,1651,1587,1618,1265,1265,1781,1757,1703,1694,1720,1767,1758,1654,1654,1762,1660,1677,1625,1715,1630,1632,1537,1549,1549,1577,1586,1564,1558,1639,1535,1429,1494,1617,1626,1668,1773,1649,1649,1686,1718,1691,1737,1885,1888,1919,1815,1919,1956,1966,1873,1902,1900,1900,1965,1951,2002,1940,1821,1789,1734,1720,1901,1983,1933,1932,1990,1924,1924,1924,2029,1960,1991,1996,2033,2000,2019,1993,2104,2104,2131,2102,2109,2076,1938,1836,1942,1886,1988,1846,1846,1987,2020,1997,1960,1987,2016,2010,1959,1990,2066,2026,1975,2026,2099,2066,2034,2010,2058,2017,2081,2172,2095,2095,2268,2192,2164,2316,2285,2233,2221,2200,2241,2148,2140,2172,2232,2288,2206,2222,2251,2120,2011,2011,2029,1949,1949,1859,2022,2064,2123,2117,2122,2136,2107,2053,1996,1897,1846,1954,1896,1924,1868,1933,1933,1942,1703,1715,1701,1567,1665,1698,1788,1788,1818,1744,1744,1877,1873,1827,1831,1712,1712,1801,1738,1762,1865,1887,1887,1878,1871,1930,1821,1821,1775,1628,1628,1718,1737,1796,1711,1678,1726,1543,1580,1491,1491,1507,1454,1427,1461,1475,1475,1512,1466,1507,1475,1424,1435,1472,1474,1433,1359,1434,1328,1364,1290,1290,1401,1291,1182,1233,1279,1236,1236,1222,1222,1267,1246,1195,1255,1263,1331,1231,1311,1350,1342,1322,1110,1166,1151,1179,1291,1289,1253,1276,1309,1325,1242,1242,1216,1238,1128,1163,1179,1158,1158,1183,1132,1128,1044,1080,957,1053,957,952,952,1007,948,911,981,957,964,979,979,951,989,976,961,956,956,968,932,992,1142,1095,1016,1011,1014,1127,1140,1179,1091,1131,1091,1119,1087,999,999,1068,1082,1073,1077,1100,1096,1068,1004,1012,1012,1026,1027,999,934,939,920,938,890,892,911,897,915,897,911,892,873</qualities></graphProperties></XMLSerialisableRootElement></originalElement><additionalXml perUser="true" /><additionalXml perUser="false"><sequenceViewOptions geneiousVersion="2020.2.5" additionalXmlKey="sequenceViewOptions"><SequenceViewerState><zoom isMinimumZoom="true">0.01872990524257548</zoom><SequenceViewerSelectionState tmForSelection="-1.0"><selectedRegions><element class="com.biomatters.plugins.sequenceviewer.selection.SelectedRegion"><SelectedRegion><residues><XMLSerialisableRootElement><from>3894</from><to>3914</to></XMLSerialisableRootElement></residues><sequences><XMLSerialisableRootElement><from>0</from><to>1</to></XMLSerialisableRootElement></sequences></SelectedRegion></element></selectedRegions></SequenceViewerSelectionState><SequenceViewerLocation><sequenceNumber>0</sequenceNumber><residueNumber>0</residueNumber><xOffset>0</xOffset><yOffset>-37</yOffset></SequenceViewerLocation></SequenceViewerState><translation><option name="frame">SelectionOrAnnotation</option><option name="relativeTo">sequence</option></translation><liveAnnotators><option name="com.biomatters.plugins.featureFinder.FeatureFinder_NUCLEOTIDEOn">false</option><option name="ORF_Annotation_GeneratorOn">false</option></liveAnnotators><restrictionSites><childOption name="com.biomatters.plugins.restrictionAnalysis.RestrictionSiteAnnotationGenerator"><childOption name="com.biomatters.plugins.restrictionAnalysis.RestrictionSiteAnnotationGenerator"><option name="excluded">(1, 5587)</option><option name="grabExcludeRangeOption">[1,5587)</option></childOption></childOption></restrictionSites></sequenceViewOptions><DocumentHistory geneiousVersion="2020.2.5" additionalXmlKey="DocumentHistory"><entryFields><DocumentHistoryEntryField class="com.biomatters.geneious.publicapi.documents.DocumentHistoryEntryFieldImplementation"><com.biomatters.date fieldName="Created"><![CDATA[1612625340089]]></com.biomatters.date></DocumentHistoryEntryField><DocumentHistoryEntryField class="com.biomatters.geneious.publicapi.documents.DocumentHistoryEntryFieldImplementation"><com.biomatters.user fieldName="User"><![CDATA[sternd]]></com.biomatters.user></DocumentHistoryEntryField><DocumentHistoryEntryField class="com.biomatters.geneious.publicapi.documents.DocumentHistoryEntryFieldImplementation"><com.biomatters.geneiousVersion fieldName="Geneious Version"><![CDATA[2020.2.5]]></com.biomatters.geneiousVersion></DocumentHistoryEntryField><DocumentHistoryEntryField class="com.biomatters.geneious.publicapi.documents.DocumentHistoryEntryFieldImplementation"><description fieldName="Extraction"></description></DocumentHistoryEntryField><DocumentHistoryEntryField name="From " type="com.biomatters.geneious.publicapi.documents.DocumentHistoryReferencedDocumentsEntryField"><entry><revision>2</revision><urn class="urn" weakReference="true">urn:local:.:g4-cxqw85r</urn></entry></DocumentHistoryEntryField></entryFields><entryFields><DocumentHistoryEntryField class="com.biomatters.geneious.publicapi.documents.DocumentHistoryEntryFieldImplementation"><com.biomatters.date fieldName="Saved"><![CDATA[1612625398545]]></com.biomatters.date></DocumentHistoryEntryField><DocumentHistoryEntryField class="com.biomatters.geneious.publicapi.documents.DocumentHistoryEntryFieldImplementation"><com.biomatters.user fieldName="User"><![CDATA[sternd]]></com.biomatters.user></DocumentHistoryEntryField><DocumentHistoryEntryField class="com.biomatters.geneious.publicapi.documents.DocumentHistoryEntryFieldImplementation"><com.biomatters.geneiousVersion fieldName="Geneious Version"><![CDATA[2020.2.5]]></com.biomatters.geneiousVersion></DocumentHistoryEntryField><DocumentHistoryEntryField class="com.biomatters.geneious.publicapi.documents.DocumentHistoryEntryFieldImplementation"><com.biomatters.autogeneratedEntry fieldName=""></com.biomatters.autogeneratedEntry></DocumentHistoryEntryField></entryFields><entryFields><DocumentHistoryEntryField class="com.biomatters.geneious.publicapi.documents.DocumentHistoryEntryFieldImplementation"><com.biomatters.date fieldName="Saved"><![CDATA[1612625594851]]></com.biomatters.date></DocumentHistoryEntryField><DocumentHistoryEntryField class="com.biomatters.geneious.publicapi.documents.DocumentHistoryEntryFieldImplementation"><com.biomatters.user fieldName="User"><![CDATA[sternd]]></com.biomatters.user></DocumentHistoryEntryField><DocumentHistoryEntryField class="com.biomatters.geneious.publicapi.documents.DocumentHistoryEntryFieldImplementation"><com.biomatters.geneiousVersion fieldName="Geneious Version"><![CDATA[2020.2.5]]></com.biomatters.geneiousVersion></DocumentHistoryEntryField><DocumentHistoryEntryField class="com.biomatters.geneious.publicapi.documents.DocumentHistoryEntryFieldImplementation"><com.biomatters.autogeneratedEntry fieldName=""></com.biomatters.autogeneratedEntry></DocumentHistoryEntryField></entryFields><entryFields><DocumentHistoryEntryField class="com.biomatters.geneious.publicapi.documents.DocumentHistoryEntryFieldImplementation"><com.biomatters.date fieldName="Saved"><![CDATA[1612627143387]]></com.biomatters.date></DocumentHistoryEntryField><DocumentHistoryEntryField class="com.biomatters.geneious.publicapi.documents.DocumentHistoryEntryFieldImplementation"><com.biomatters.user fieldName="User"><![CDATA[sternd]]></com.biomatters.user></DocumentHistoryEntryField><DocumentHistoryEntryField class="com.biomatters.geneious.publicapi.documents.DocumentHistoryEntryFieldImplementation"><com.biomatters.geneiousVersion fieldName="Geneious Version"><![CDATA[2020.2.5]]></com.biomatters.geneiousVersion></DocumentHistoryEntryField><DocumentHistoryEntryField class="com.biomatters.geneious.publicapi.documents.DocumentHistoryEntryFieldImplementation"><com.biomatters.autogeneratedEntry fieldName=""></com.biomatters.autogeneratedEntry></DocumentHistoryEntryField></entryFields><entryFields><DocumentHistoryEntryField class="com.biomatters.geneious.publicapi.documents.DocumentHistoryEntryFieldImplementation"><com.biomatters.date fieldName="Saved"><![CDATA[1612627156774]]></com.biomatters.date></DocumentHistoryEntryField><DocumentHistoryEntryField class="com.biomatters.geneious.publicapi.documents.DocumentHistoryEntryFieldImplementation"><com.biomatters.user fieldName="User"><![CDATA[sternd]]></com.biomatters.user></DocumentHistoryEntryField><DocumentHistoryEntryField class="com.biomatters.geneious.publicapi.documents.DocumentHistoryEntryFieldImplementation"><com.biomatters.geneiousVersion fieldName="Geneious Version"><![CDATA[2020.2.5]]></com.biomatters.geneiousVersion></DocumentHistoryEntryField><DocumentHistoryEntryField class="com.biomatters.geneious.publicapi.documents.DocumentHistoryEntryFieldImplementation"><com.biomatters.autogeneratedEntry fieldName=""></com.biomatters.autogeneratedEntry></DocumentHistoryEntryField></entryFields><entryFields><DocumentHistoryEntryField class="com.biomatters.geneious.publicapi.documents.DocumentHistoryEntryFieldImplementation"><com.biomatters.date fieldName="Saved"><![CDATA[1612627232442]]></com.biomatters.date></DocumentHistoryEntryField><DocumentHistoryEntryField class="com.biomatters.geneious.publicapi.documents.DocumentHistoryEntryFieldImplementation"><com.biomatters.user fieldName="User"><![CDATA[sternd]]></com.biomatters.user></DocumentHistoryEntryField><DocumentHistoryEntryField class="com.biomatters.geneious.publicapi.documents.DocumentHistoryEntryFieldImplementation"><com.biomatters.geneiousVersion fieldName="Geneious Version"><![CDATA[2020.2.5]]></com.biomatters.geneiousVersion></DocumentHistoryEntryField><DocumentHistoryEntryField class="com.biomatters.geneious.publicapi.documents.DocumentHistoryEntryFieldImplementation"><com.biomatters.autogeneratedEntry fieldName=""></com.biomatters.autogeneratedEntry></DocumentHistoryEntryField></entryFields><entryFields><DocumentHistoryEntryField class="com.biomatters.geneious.publicapi.documents.DocumentHistoryEntryFieldImplementation"><com.biomatters.date fieldName="Saved"><![CDATA[1612627283074]]></com.biomatters.date></DocumentHistoryEntryField><DocumentHistoryEntryField class="com.biomatters.geneious.publicapi.documents.DocumentHistoryEntryFieldImplementation"><com.biomatters.user fieldName="User"><![CDATA[sternd]]></com.biomatters.user></DocumentHistoryEntryField><DocumentHistoryEntryField class="com.biomatters.geneious.publicapi.documents.DocumentHistoryEntryFieldImplementation"><com.biomatters.geneiousVersion fieldName="Geneious Version"><![CDATA[2020.2.5]]></com.biomatters.geneiousVersion></DocumentHistoryEntryField><DocumentHistoryEntryField class="com.biomatters.geneious.publicapi.documents.DocumentHistoryEntryFieldImplementation"><com.biomatters.autogeneratedEntry fieldName=""></com.biomatters.autogeneratedEntry></DocumentHistoryEntryField></entryFields><entryFields><DocumentHistoryEntryField class="com.biomatters.geneious.publicapi.documents.DocumentHistoryEntryFieldImplementation"><com.biomatters.date fieldName="Saved"><![CDATA[1612627294595]]></com.biomatters.date></DocumentHistoryEntryField><DocumentHistoryEntryField class="com.biomatters.geneious.publicapi.documents.DocumentHistoryEntryFieldImplementation"><com.biomatters.user fieldName="User"><![CDATA[sternd]]></com.biomatters.user></DocumentHistoryEntryField><DocumentHistoryEntryField class="com.biomatters.geneious.publicapi.documents.DocumentHistoryEntryFieldImplementation"><com.biomatters.geneiousVersion fieldName="Geneious Version"><![CDATA[2020.2.5]]></com.biomatters.geneiousVersion></DocumentHistoryEntryField><DocumentHistoryEntryField class="com.biomatters.geneious.publicapi.documents.DocumentHistoryEntryFieldImplementation"><com.biomatters.autogeneratedEntry fieldName=""></com.biomatters.autogeneratedEntry></DocumentHistoryEntryField></entryFields><entryFields><DocumentHistoryEntryField class="com.biomatters.geneious.publicapi.documents.DocumentHistoryEntryFieldImplementation"><com.biomatters.date fieldName="Saved"><![CDATA[1614697077481]]></com.biomatters.date></DocumentHistoryEntryField><DocumentHistoryEntryField class="com.biomatters.geneious.publicapi.documents.DocumentHistoryEntryFieldImplementation"><com.biomatters.user fieldName="User"><![CDATA[sternd]]></com.biomatters.user></DocumentHistoryEntryField><DocumentHistoryEntryField class="com.biomatters.geneious.publicapi.documents.DocumentHistoryEntryFieldImplementation"><com.biomatters.geneiousVersion fieldName="Geneious Version"><![CDATA[2020.2.5]]></com.biomatters.geneiousVersion></DocumentHistoryEntryField><DocumentHistoryEntryField class="com.biomatters.geneious.publicapi.documents.DocumentHistoryEntryFieldImplementation"><com.biomatters.autogeneratedEntry fieldName=""></com.biomatters.autogeneratedEntry></DocumentHistoryEntryField></entryFields><entryFields><DocumentHistoryEntryField class="com.biomatters.geneious.publicapi.documents.DocumentHistoryEntryFieldImplementation"><com.biomatters.date fieldName="Saved"><![CDATA[1614697772363]]></com.biomatters.date></DocumentHistoryEntryField><DocumentHistoryEntryField class="com.biomatters.geneious.publicapi.documents.DocumentHistoryEntryFieldImplementation"><com.biomatters.user fieldName="User"><![CDATA[sternd]]></com.biomatters.user></DocumentHistoryEntryField><DocumentHistoryEntryField class="com.biomatters.geneious.publicapi.documents.DocumentHistoryEntryFieldImplementation"><com.biomatters.geneiousVersion fieldName="Geneious Version"><![CDATA[2020.2.5]]></com.biomatters.geneiousVersion></DocumentHistoryEntryField><DocumentHistoryEntryField class="com.biomatters.geneious.publicapi.documents.DocumentHistoryEntryFieldImplementation"><com.biomatters.autogeneratedEntry fieldName=""></com.biomatters.autogeneratedEntry></DocumentHistoryEntryField></entryFields></DocumentHistory></additionalXml></geneiousDocument>
<geneiousDocument class="com.biomatters.geneious.publicapi.implementations.sequence.DefaultNucleotideGraphSequence" version="1.3-11" revisionNumber="9" pluginDocumentRevisionNumber="2" geneiousVersion="2020.2.5" geneiousVersionMinimum="7.1" PluginDocument_FormatLastChanged="7.1" PluginDocument_FormatLastExtended="8.1" PluginDocument_OldestVersionSerializableTo="6.0" isReferenceOnly="false"><hiddenFields><parent_operation_record_document type="int">0</parent_operation_record_document><cache_urn type="urn">urn:local:.:2k-d2rnq4v</cache_urn><nucleotideSequenceWithQualityCount type="int">1</nucleotideSequenceWithQualityCount><description>14,406 reads from Sample_P679 assembled using Geneious</description><override_cache_name>p{3P3-eGFP::GW,attB}</override_cache_name><overrideDocumentType>com.biomatters.geneious.publicapi.documents.sequence.NucleotideSequenceDocument</overrideDocumentType><cache_plugin_document_urn></cache_plugin_document_urn><strong_referenced_documents type="list"><strong_referenced_documents type="int">0</strong_referenced_documents></strong_referenced_documents><cache_name>Contig 1 (reversed)</cache_name><override_modified_date type="date">1614655604586</override_modified_date><cache_created type="date">1612748558747</cache_created><referenced_documents type="list"><referenced_documents>urn:local:.:2j-d2rnq4u@0</referenced_documents></referenced_documents><trimmedSequencesCount type="int">0</trimmedSequencesCount></hiddenFields><fields><document_size type="bytes">67901</document_size><molType>DNA</molType><mediumQualityPercent decimalPlacesDisplayed="1" type="percent">0.0</mediumQualityPercent><highQualityPercent decimalPlacesDisplayed="1" type="percent">100.0</highQualityPercent><percentage_identical decimalPlacesDisplayed="1" type="percent">53.4896551724138</percentage_identical><cache_name>Contig 1</cache_name><lowQualityPercent decimalPlacesDisplayed="1" type="percent">0.0</lowQualityPercent><percentage_similarity decimalPlacesDisplayed="1" type="percent">99.54352874105379</percentage_similarity><meanCoverage type="double">297.9284436493739</meanCoverage><sampleName>Sample_P679</sampleName><sequence_residues>CCATAAATCTGAAACAATTAGGCAAAACCATGCGAAGCTCTCTAGTATAACTTCGTATAATGTATGCTATACGAAGTTCTCGAGGGGGGGCCCGGTACCGTCGACGATGTAGGTCACGGTCTCGAAGCCGCGGTGCGGGTGCCAGGGCGTGCCCTTGGGCTCCCCGGGCGCGTACTCCACCTCACCCATCTGGTCCATCATGATGAACGGGTCGAGGTGGCGGTAGTTGATCCCGGCGAACGCGCGGCGCGCCGGGAAGCCCTCGCCCTCGAAACCGCTGGGCGCGGTGGTCACGGTGAGCACGGGACGTGCGACGGCGTCGGCGGGTGCGGATACGCGGGGCAGCGTCAGCGGGTTCTCGACGGTCACGGCGGGCATGTCGACACTAGTGGTACCCAGCTTTTGTTCCCTTTAGTGAGGGTTAATTGCGCGCTTGGCGTAATCATGGTCATAGCTGTTTCCTGTGTGAAATTGTTATCCGCTCACAATTCCACACAACA</sequence_residues><freeEndGaps type="boolean">true</freeEndGaps><topology>circular</topology><abiguities type="int">0</abiguities><postTrimLength type="int">7215</postTrimLength><pairedDataType>Paired End</pairedDataType><bin>&lt;html&gt;&lt;head&gt;&lt;3&gt;&lt;/head&gt;&lt;b&gt;&lt;font color='#49993F'&gt;High&lt;/font&gt;&lt;/b&gt;&lt;/html&gt;</bin><dataType>Illumina</dataType><cache_created type="date">1612748558747</cache_created><gcPercent decimalPlacesDisplayed="1" type="percent">48.911988911988914</gcPercent><sequence_length type="int">7215</sequence_length><number_of_source_sequences type="int">14406</number_of_source_sequences><modified_date type="date">1612748558779</modified_date></fields><notes><note code="importedFrom" type="note"><path>/Volumes/Stern</path><filename>Sample_P679_1.fastq.gz, Sample_P679_2.fastq.gz</filename></note></notes><originalElement><XMLSerialisableRootElement cachedCountGC="3529" cachedCountAT="3686" charSequenceRevision="1" annotationsRevision="2" charSequenceValidated="true"><fields><number_of_source_sequences type="int">14406</number_of_source_sequences><isCircular>true</isCircular><topology>circular</topology><dataType>Illumina</dataType><pairedDataType>Paired End</pairedDataType><modified_date type="date">1612748558779</modified_date><percentage_similarity decimalPlacesDisplayed="1" type="percent">99.54352874105379</percentage_similarity><sampleName>Sample_P679</sampleName><cache_name>Contig 1</cache_name><percentage_identical decimalPlacesDisplayed="1" type="percent">53.4896551724138</percentage_identical><meanCoverage type="double">297.9284436493739</meanCoverage><freeEndGaps type="boolean">true</freeEndGaps></fields><created type="date">1612748558747</created><storedFields><standardField code="number_of_source_sequences" /><standardField code="percentage_similarity" /><standardField code="percentage_identical" /><standardField code="meanCoverage" /><standardField code="topology" /><standardField code="sampleName" /><standardField code="cache_name" /><standardField code="modified_date" /><standardField code="freeEndGaps" /><standardField code="dataType" /><standardField code="pairedDataType" /><standardField code="cache_created" /></storedFields><name>Contig 1 (reversed)</name><description>14,406 reads from Sample_P679 assembled using Geneious</description><sequenceAnnotations><annotation><description>alpha-Tubulin 3'UTR</description><type>3'UTR</type><intervals><interval><minimumIndex>6442</minimumIndex><maximumIndex>7254</maximumIndex><direction>leftToRight</direction></interval></intervals><qualifiers><qualifier><name>created by</name><value>User</value></qualifier><qualifier><name>modified by</name><value>User</value></qualifier><qualifier><name>note</name><value>Derived using Geneious Prime 2020.2.5 'Annotate from Database' based on nucleotide similarity</value></qualifier><qualifier><name>Transferred From</name><value>alpha-Tubulin 3'UTR</value></qualifier><qualifier><name>Transferred Similarity</name><value>100.00%</value></qualifier><qualifier><name>Primary Match</name><value>100.00%; Adjusted-Interval-0:0/0; &lt;a href="urn:local:.:w3-cyg5ngj"&gt;alpha-Tubulin 3'UTR&lt;/a&gt;</value></qualifier></qualifiers></annotation><annotation><description>attR1</description><type>attR1</type><intervals><interval><minimumIndex>5889</minimumIndex><maximumIndex>6012</maximumIndex><direction>rightToLeft</direction></interval></intervals><qualifiers><qualifier><name>.hidden_geneious</name><value>true</value></qualifier></qualifiers></annotation><annotation><description>attR2</description><type>attR2</type><intervals><interval><minimumIndex>4310</minimumIndex><maximumIndex>4433</maximumIndex><direction>leftToRight</direction></interval></intervals><qualifiers><qualifier><name>.hidden_geneious</name><value>true</value></qualifier></qualifiers></annotation><annotation><description>w-int-R</description><type>gene</type><intervals><interval><minimumIndex>6306</minimumIndex><maximumIndex>6325</maximumIndex><direction>rightToLeft</direction></interval></intervals><qualifiers><qualifier><name>created by</name><value>sternd</value></qualifier><qualifier><name>note</name><value>Derived using Geneious Prime 2020.2.5 'Annotate from Database' based on nucleotide similarity</value></qualifier><qualifier><name>Transferred From</name><value>w-int-R</value></qualifier><qualifier><name>Transferred Similarity</name><value>100.00%</value></qualifier><qualifier><name>Primary Match</name><value>100.00%; Adjusted-Interval-0:0/0; &lt;a href="urn:local:.:7j-czetc3g"&gt;w-int-R&lt;/a&gt;</value></qualifier></qualifiers></annotation><annotation><description>ColE1</description><type>rep_origin</type><intervals><interval><minimumIndex>850</minimumIndex><maximumIndex>1438</maximumIndex><direction>rightToLeft</direction></interval></intervals><qualifiers><qualifier><name>note</name><value>origin of replication from pBR322 (also known as pMB1, pUC origin)</value></qualifier><qualifier><name>note</name><value>Derived using Geneious Prime 2020.2.5 'Annotate from Database' based on nucleotide similarity</value></qualifier><qualifier><name>Transferred From</name><value>ColE1</value></qualifier><qualifier><name>Transferred Similarity</name><value>100.00%</value></qualifier><qualifier><name>Primary Match</name><value>100.00%; Adjusted-Interval-0:0/0; &lt;a href="urn:local:.:1rq-btuijgo"&gt;ColE1&lt;/a&gt;</value></qualifier><qualifier><name>Alternative Match</name><value>71.50%; Adjusted-Interval-0:-3/0; &lt;a href="urn:local:.:1sk-btuijgs"&gt;p15A&lt;/a&gt;</value></qualifier><qualifier><name>Alternative Match</name><value>66.33%; Adjusted-Interval-0:-28/65; &lt;a href="urn:local:.:1rn-btuijgo"&gt;colA&lt;/a&gt;</value></qualifier></qualifiers></annotation><annotation><description>attB</description><type>misc_feature</type><intervals><interval><minimumIndex>100</minimumIndex><maximumIndex>383</maximumIndex><direction>leftToRight</direction></interval></intervals><qualifiers><qualifier><name>created by</name><value>User</value></qualifier><qualifier><name>X-Transferred From</name><value>attB pJFRC</value></qualifier><qualifier><name>X-Transferred Similarity</name><value>99.65%</value></qualifier><qualifier><name>note</name><value>Derived using Geneious Prime 2020.2.5 'Annotate from Database' based on nucleotide similarity</value></qualifier><qualifier><name>Transferred From</name><value>attB</value></qualifier><qualifier><name>Transferred Similarity</name><value>100.00%</value></qualifier><qualifier><name>Primary Match</name><value>100.00%; Adjusted-Interval-0:0/0; &lt;a href="urn:local:.:3a-cjug5fv"&gt;attB&lt;/a&gt;</value></qualifier><qualifier><name>Alternative Match</name><value>100.00%; Adjusted-Interval-0:-14/186; core attB (&lt;a href="urn:local:.:3a-cjug5fv"&gt;attB&lt;/a&gt;)</value></qualifier><qualifier><name>Alternative Match</name><value>45.95%; Adjusted-Interval-0:-215/32; &lt;a href="urn:local:.:rb-btuijc5"&gt;VDE&lt;/a&gt;</value></qualifier><qualifier><name>Alternative Match</name><value>100.00%; Adjusted-Interval-0:-212/57; &lt;a href="urn:local:.:wb-btuijcq"&gt;polyArg&lt;/a&gt;</value></qualifier></qualifiers></annotation><annotation><description>w-int-F</description><type>misc_feature</type><intervals><interval><minimumIndex>4186</minimumIndex><maximumIndex>4206</maximumIndex><direction>leftToRight</direction></interval></intervals><qualifiers><qualifier><name>created by</name><value>User</value></qualifier><qualifier><name>modified by</name><value>User</value></qualifier><qualifier><name>note</name><value>Derived using Geneious Prime 2020.2.5 'Annotate from Database' based on nucleotide similarity</value></qualifier><qualifier><name>Transferred From</name><value>w-int-F</value></qualifier><qualifier><name>Transferred Similarity</name><value>100.00%</value></qualifier><qualifier><name>Primary Match</name><value>100.00%; Adjusted-Interval-0:0/0; &lt;a href="urn:local:.:73-czet2gj"&gt;w-int-F&lt;/a&gt;</value></qualifier></qualifiers></annotation><annotation><description>P3</description><type>dna binding region</type><intervals><interval><minimumIndex>3310</minimumIndex><maximumIndex>3322</maximumIndex><direction>none</direction></interval></intervals><qualifiers><qualifier><name>created by</name><value>User</value></qualifier><qualifier><name>modified by</name><value>User</value></qualifier><qualifier><name>X-Transferred From</name><value>P3 binding site</value></qualifier><qualifier><name>X-Transferred Similarity</name><value>100.00%</value></qualifier><qualifier><name>note</name><value>Derived using Geneious Prime 2020.2.5 'Annotate from Database' based on nucleotide similarity</value></qualifier><qualifier><name>Transferred From</name><value>P3</value></qualifier><qualifier><name>Transferred Similarity</name><value>100.00%</value></qualifier><qualifier><name>Primary Match</name><value>100.00%; Adjusted-Interval-0:0/0; &lt;a href="urn:local:.:go-cha8ls5"&gt;P3&lt;/a&gt;</value></qualifier></qualifiers></annotation><annotation><description>P3</description><type>dna binding region</type><intervals><interval><minimumIndex>3326</minimumIndex><maximumIndex>3338</maximumIndex><direction>none</direction></interval></intervals><qualifiers><qualifier><name>created by</name><value>User</value></qualifier><qualifier><name>modified by</name><value>User</value></qualifier><qualifier><name>X-Transferred From</name><value>P3 binding site</value></qualifier><qualifier><name>X-Transferred Similarity</name><value>100.00%</value></qualifier><qualifier><name>note</name><value>Derived using Geneious Prime 2020.2.5 'Annotate from Database' based on nucleotide similarity</value></qualifier><qualifier><name>Transferred From</name><value>P3</value></qualifier><qualifier><name>Transferred Similarity</name><value>100.00%</value></qualifier><qualifier><name>Primary Match</name><value>100.00%; Adjusted-Interval-0:0/0; &lt;a href="urn:local:.:go-cha8ls5"&gt;P3&lt;/a&gt;</value></qualifier></qualifiers></annotation><annotation><description>P3</description><type>dna binding region</type><intervals><interval><minimumIndex>3341</minimumIndex><maximumIndex>3353</maximumIndex><direction>none</direction></interval></intervals><qualifiers><qualifier><name>created by</name><value>User</value></qualifier><qualifier><name>modified by</name><value>User</value></qualifier><qualifier><name>X-Transferred From</name><value>P3 binding site</value></qualifier><qualifier><name>X-Transferred Similarity</name><value>100.00%</value></qualifier><qualifier><name>note</name><value>Derived using Geneious Prime 2020.2.5 'Annotate from Database' based on nucleotide similarity</value></qualifier><qualifier><name>Transferred From</name><value>P3</value></qualifier><qualifier><name>Transferred Similarity</name><value>100.00%</value></qualifier><qualifier><name>Primary Match</name><value>100.00%; Adjusted-Interval-0:0/0; &lt;a href="urn:local:.:go-cha8ls5"&gt;P3&lt;/a&gt;</value></qualifier></qualifiers></annotation><annotation><description>HS promoter</description><type>promoter</type><intervals><interval><minimumIndex>3388</minimumIndex><maximumIndex>3555</maximumIndex><direction>leftToRight</direction></interval></intervals><qualifiers><qualifier><name>created by</name><value>User</value></qualifier><qualifier><name>note</name><value>Derived using Geneious Prime 2020.2.5 'Annotate from Database' based on nucleotide similarity</value></qualifier><qualifier><name>Transferred From</name><value>HS promoter</value></qualifier><qualifier><name>Transferred Similarity</name><value>100.00%</value></qualifier><qualifier><name>Primary Match</name><value>100.00%; Adjusted-Interval-0:0/0; &lt;a href="urn:local:.:44-cjuh8p8"&gt;HS promoter&lt;/a&gt;</value></qualifier></qualifiers></annotation><annotation><description>T7</description><type>promoter</type><intervals><interval><minimumIndex>3223</minimumIndex><maximumIndex>3240</maximumIndex><direction>leftToRight</direction></interval></intervals><qualifiers><qualifier><name>note</name><value>T7 RNA polymerase promoter</value></qualifier><qualifier><name>regulatory_class</name><value>promoter</value></qualifier><qualifier><name>note</name><value>Derived using Geneious Prime 2020.2.5 'Annotate from Database' based on nucleotide similarity</value></qualifier><qualifier><name>Transferred From</name><value>T7</value></qualifier><qualifier><name>Transferred Similarity</name><value>100.00%</value></qualifier><qualifier><name>Primary Match</name><value>100.00%; Adjusted-Interval-0:0/0; &lt;a href="urn:local:.:17k-btuije3"&gt;T7&lt;/a&gt;</value></qualifier></qualifiers></annotation><annotation><description>T3</description><type>promoter</type><intervals><interval><minimumIndex>411</minimumIndex><maximumIndex>427</maximumIndex><direction>rightToLeft</direction></interval></intervals><qualifiers><qualifier><name>note</name><value>T3 RNA polymerase promoter</value></qualifier><qualifier><name>regulatory_class</name><value>promoter</value></qualifier><qualifier><name>note</name><value>Derived using Geneious Prime 2020.2.5 'Annotate from Database' based on nucleotide similarity</value></qualifier><qualifier><name>Transferred From</name><value>T3</value></qualifier><qualifier><name>Transferred Similarity</name><value>100.00%</value></qualifier><qualifier><name>Primary Match</name><value>100.00%; Adjusted-Interval-0:0/0; &lt;a href="urn:local:.:17e-btuije2"&gt;T3&lt;/a&gt;</value></qualifier></qualifiers></annotation><annotation><description>ampR</description><type>CDS</type><intervals><interval><minimumIndex>1609</minimumIndex><maximumIndex>2469</maximumIndex><direction>rightToLeft</direction></interval></intervals><qualifiers><qualifier><name>kind</name><value>selectable marker</value></qualifier><qualifier><name>note</name><value>confers ampicillin resistance</value></qualifier><qualifier><name>Color</name><value>#797979</value></qualifier><qualifier><name>product</name><value>beta-lactamase</value></qualifier><qualifier><name>gene</name><value>bla</value></qualifier><qualifier><name>note</name><value>Derived using Geneious Prime 2020.2.5 'Annotate from Database' based on nucleotide similarity</value></qualifier><qualifier><name>Transferred From</name><value>ampR</value></qualifier><qualifier><name>Transferred Similarity</name><value>99.88%</value></qualifier><qualifier><name>.hidden_NucleotideAlignment___Primary Match Alignment___Source</name><value>ATGAGTATTCAACATTTCCGTGTCGCCCTTATTCCCTTTTTTGCGGCATTTTGCCTTCCTGTTTTTGCTCACCCAGAAACGCTGGTGAAAGTAAAAGATGCTGAAGATCAGTTGGGTGCACGAGTGGGTTACATCGAACTGGATCTCAACAGCGGTAAGATCCTTGAGAGTTTTCGCCCCGAAGAACGTTTTCCAATGATGAGCACTTTTAAAGTTCTGCTATGTGGCGCGGTATTATCCCGTGTTGACGCCGGGCAAGAGCAACTCGGTCGCCGCATACACTATTCTCAGAATGACTTGGTTGAGTACTCACCAGTCACAGAAAAGCATCTTACGGATGGCATGACAGTAAGAGAATTATGCAGTGCTGCCATAACCATGAGTGATAACACTGCGGCCAACTTACTTCTGACAACGATCGGAGGACCGAAGGAGCTAACCGCTTTTTTGCACAACATGGGGGATCATGTAACTCGCCTTGATCGTTGGGAACCGGAGCTGAATGAAGCCATACCAAACGACGAGCGTGACACCACGATGCCTGTAGCAATGGCAACAACGTTGCGCAAACTATTAACTGGCGAACTACTTACTCTAGCTTCCCGGCAACAATTAATAGACTGGATGGAGGCGGATAAAGTTGCAGGACCACTTCTGCGCTCGGCCCTTCCGGCTGGCTGGTTTATTGCTGATAAATCTGGAGCCGGTGAGCGTGGGTCTCGCGGTATCATTGCAGCACTGGGGCCAGATGGTAAGCCCTCCCGTATCGTAGTTATCTACACGACGGGGAGTCAGGCAACTATGGATGAACGAAATAGACAGATCGCTGAGATAGGTGCCTCACTGATTAAGCATTGGTAA</value></qualifier><qualifier><name>.hidden_NucleotideAlignment___Primary Match Alignment___Target</name><value>ATGAGTATTCAACATTTCCGTGTCGCCCTTATTCCCTTTTTTGCGGCATTTTGCCTTCCTGTTTTTGCTCACCCAGAAACGCTGGTGAAAGTAAAAGATGCTGAAGATCAGTTGGGTGCACGAGTGGGTTACATCGAACTGGATCTCAACAGCGGTAAGATCCTTGAGAGTTTTCGCCCCGAAGAACGTTTTCCAATGATGAGCACTTTTAAAGTTCTGCTATGTGGCGCGGTATTATCCCGTATTGACGCCGGGCAAGAGCAACTCGGTCGCCGCATACACTATTCTCAGAATGACTTGGTTGAGTACTCACCAGTCACAGAAAAGCATCTTACGGATGGCATGACAGTAAGAGAATTATGCAGTGCTGCCATAACCATGAGTGATAACACTGCGGCCAACTTACTTCTGACAACGATCGGAGGACCGAAGGAGCTAACCGCTTTTTTGCACAACATGGGGGATCATGTAACTCGCCTTGATCGTTGGGAACCGGAGCTGAATGAAGCCATACCAAACGACGAGCGTGACACCACGATGCCTGTAGCAATGGCAACAACGTTGCGCAAACTATTAACTGGCGAACTACTTACTCTAGCTTCCCGGCAACAATTAATAGACTGGATGGAGGCGGATAAAGTTGCAGGACCACTTCTGCGCTCGGCCCTTCCGGCTGGCTGGTTTATTGCTGATAAATCTGGAGCCGGTGAGCGTGGGTCTCGCGGTATCATTGCAGCACTGGGGCCAGATGGTAAGCCCTCCCGTATCGTAGTTATCTACACGACGGGGAGTCAGGCAACTATGGATGAACGAAATAGACAGATCGCTGAGATAGGTGCCTCACTGATTAAGCATTGGTAA</value></qualifier><qualifier><name>Primary Match</name><value>99.88%; Adjusted-Interval-0:0/0; &lt;a href="urn:local:.:ft-btuija3"&gt;ampR&lt;/a&gt;</value></qualifier></qualifiers></annotation><annotation><description>catR</description><type>CDS</type><intervals><interval><minimumIndex>5121</minimumIndex><maximumIndex>5780</maximumIndex><direction>rightToLeft</direction></interval></intervals><qualifiers><qualifier><name>kind</name><value>selectable marker</value></qualifier><qualifier><name>note</name><value>Confers chloramphenicol resistance - also used as a reporter</value></qualifier><qualifier><name>Color</name><value>#797979</value></qualifier><qualifier><name>product</name><value>chloramphenicol acetyltransferase</value></qualifier><qualifier><name>gene</name><value>cat</value></qualifier><qualifier><name>note</name><value>Derived using Geneious Prime 2020.2.5 'Annotate from Database' based on nucleotide similarity</value></qualifier><qualifier><name>Transferred From</name><value>catR</value></qualifier><qualifier><name>Transferred Similarity</name><value>99.85%</value></qualifier><qualifier><name>.hidden_NucleotideAlignment___Primary Match Alignment___Source</name><value>ATGGAGAAAAAAATCACTGGATATACCACCGTTGATATATCCCAATGGCATCGTAAAGAACATTTTGAGGCATTTCAGTCAGTTGCTCAATGTACCTATAACCAGACCGTTCAGCTGGATATTACGGCCTTTTTAAAGACCGTAAAGAAAAATAAGCACAAGTTTTATCCGGCCTTTATTCACATTCTTGCCCGCCTGATGAATGCTCATCCGGAATTACGTATGGCAATGAAAGACGGTGAGCTGGTGATATGGGATAGTGTTCACCCTTGTTACACCGTTTTCCATGAGCAAACTGAAACGTTTTCATCGCTCTGGAGTGAATACCACGACGATTTCCGGCAGTTTCTACACATATATTCGCAAGATGTGGCGTGTTACGGTGAAAACCTGGCCTATTTCCCTAAAGGGTTTATTGAGAATATGTTTTTCGTCTCAGCCAATCCCTGGGTGAGTTTCACCAGTTTTGATTTAAACGTGGCCAATATGGACAACTTCTTCGCCCCCGTTTTCACCATGGGCAAATATTATACGCAAGGCGACAAGGTGCTGATGCCGCTGGCGATTCAGGTTCATCATGCCGTTTGTGATGGCTTCCATGTCGGCAGAATGCTTAATGAATTACAACAGTACTGCGATGAGTGGCAGGGCGGGGCGTAA</value></qualifier><qualifier><name>.hidden_NucleotideAlignment___Primary Match Alignment___Target</name><value>ATGGAGAAAAAAATCACTGGATATACCACCGTTGATATATCCCAATGGCATCGTAAAGAACATTTTGAGGCATTTCAGTCAGTTGCTCAATGTACCTATAACCAGACCGTTCAGCTGGATATTACGGCCTTTTTAAAGACCGTAAAGAAAAATAAGCACAAGTTTTATCCGGCCTTTATTCACATTCTTGCCCGCCTGATGAATGCTCATCCGGAATTCCGTATGGCAATGAAAGACGGTGAGCTGGTGATATGGGATAGTGTTCACCCTTGTTACACCGTTTTCCATGAGCAAACTGAAACGTTTTCATCGCTCTGGAGTGAATACCACGACGATTTCCGGCAGTTTCTACACATATATTCGCAAGATGTGGCGTGTTACGGTGAAAACCTGGCCTATTTCCCTAAAGGGTTTATTGAGAATATGTTTTTCGTCTCAGCCAATCCCTGGGTGAGTTTCACCAGTTTTGATTTAAACGTGGCCAATATGGACAACTTCTTCGCCCCCGTTTTCACCATGGGCAAATATTATACGCAAGGCGACAAGGTGCTGATGCCGCTGGCGATTCAGGTTCATCATGCCGTTTGTGATGGCTTCCATGTCGGCAGAATGCTTAATGAATTACAACAGTACTGCGATGAGTGGCAGGGCGGGGCGTAA</value></qualifier><qualifier><name>Primary Match</name><value>99.85%; Adjusted-Interval-0:0/0; &lt;a href="urn:local:.:gh-btuija7"&gt;catR&lt;/a&gt;</value></qualifier></qualifiers></annotation><annotation><description>ccdB CS</description><type>CDS</type><intervals><interval><minimumIndex>4474</minimumIndex><maximumIndex>4779</maximumIndex><direction>rightToLeft</direction></interval></intervals><qualifiers><qualifier><name>kind</name><value>selectable marker</value></qualifier><qualifier><name>note</name><value>counterselectable marker from Escherichia coli - inhibits bacterial gyrase (inhibited by ccdA)</value></qualifier><qualifier><name>Color</name><value>#797979</value></qualifier><qualifier><name>product</name><value>ype II toxin-antitoxin system toxin CcdB</value></qualifier><qualifier><name>gene</name><value>ccdB</value></qualifier><qualifier><name>note</name><value>Derived using Geneious Prime 2020.2.5 'Annotate from Database' based on nucleotide similarity</value></qualifier><qualifier><name>Transferred From</name><value>ccdB CS</value></qualifier><qualifier><name>Transferred Similarity</name><value>100.00%</value></qualifier><qualifier><name>Primary Match</name><value>100.00%; Adjusted-Interval-0:0/0; &lt;a href="urn:local:.:gk-btuija8"&gt;ccdB CS&lt;/a&gt;</value></qualifier></qualifiers></annotation><annotation><description>EGFP</description><type>gene</type><intervals><interval><minimumIndex>3556</minimumIndex><maximumIndex>4185</maximumIndex><direction>leftToRight</direction></interval><interval><minimumIndex>6326</minimumIndex><maximumIndex>6415</maximumIndex><direction>leftToRight</direction></interval></intervals><qualifiers><qualifier><name>created by</name><value>sternd</value></qualifier></qualifiers></annotation></sequenceAnnotations><charSequence>CCATAAATCTGAAACAATTAGGCAAAACCATGCGAAGCTCTCTAGTATAACTTCGTATAATGTATGCTATACGAAGTTCTCGAGGGGGGGCCCGGTACCGTCGACGATGTAGGTCACGGTCTCGAAGCCGCGGTGCGGGTGCCAGGGCGTGCCCTTGGGCTCCCCGGGCGCGTACTCCACCTCACCCATCTGGTCCATCATGATGAACGGGTCGAGGTGGCGGTAGTTGATCCCGGCGAACGCGCGGCGCGCCGGGAAGCCCTCGCCCTCGAAACCGCTGGGCGCGGTGGTCACGGTGAGCACGGGACGTGCGACGGCGTCGGCGGGTGCGGATACGCGGGGCAGCGTCAGCGGGTTCTCGACGGTCACGGCGGGCATGTCGACACTAGTGGTACCCAGCTTTTGTTCCCTTTAGTGAGGGTTAATTGCGCGCTTGGCGTAATCATGGTCATAGCTGTTTCCTGTGTGAAATTGTTATCCGCTCACAATTCCACACAACATACGAGCCGGAAGCATAAAGTGTAAAGCCTGGGGTGCCTAATGAGTGAGCTAACTCACATTAATTGCGTTGCGCTCACTGCCCGCTTTCCAGTCGGGAAACCTGTCGTGCCAGCTGCATTAATGAATCGGCCAACGCGCGGGGAGAGGCGGTTTGCGTATTGGGCGCTCTTCCGCTTCCTCGCTCACTGACTCGCTGCGCTCGGTCGTTCGGCTGCGGCGAGCGGTATCAGCTCACTCAAAGGCGGTAATACGGTTATCCACAGAATCAGGGGATAACGCAGGAAAGAACATGTGAGCAAAAGGCCAGCAAAAGGCCAGGAACCGTAAAAAGGCCGCGTTGCTGGCGTTTTTCCATAGGCTCCGCCCCCCTGACGAGCATCACAAAAATCGACGCTCAAGTCAGAGGTGGCGAAACCCGACAGGACTATAAAGATACCAGGCGTTTCCCCCTGGAAGCTCCCTCGTGCGCTCTCCTGTTCCGACCCTGCCGCTTACCGGATACCTGTCCGCCTTTCTCCCTTCGGGAAGCGTGGCGCTTTCTCATAGCTCACGCTGTAGGTATCTCAGTTCGGTGTAGGTCGTTCGCTCCAAGCTGGGCTGTGTGCACGAACCCCCCGTTCAGCCCGACCGCTGCGCCTTATCCGGTAACTATCGTCTTGAGTCCAACCCGGTAAGACACGACTTATCGCCACTGGCAGCAGCCACTGGTAACAGGATTAGCAGAGCGAGGTATGTAGGCGGTGCTACAGAGTTCTTGAAGTGGTGGCCTAACTACGGCTACACTAGAAGAACAGTATTTGGTATCTGCGCTCTGCTGAAGCCAGTTACCTTCGGAAAAAGAGTTGGTAGCTCTTGATCCGGCAAACAAACCACCGCTGGTAGCGGTGGTTTTTTTGTTTGCAAGCAGCAGATTACGCGCAGAAAAAAAGGATCTCAAGAAGATCCTTTGATCTTTTCTACGGGGTCTGACGCTCAGTGGAACGAAAACTCACGTTAAGGGATTTTGGTCATGAGATTATCAAAAAGGATCTTCACCTAGATCCTTTTAAATTAAAAATGAAGTTTTAAATCAATCTAAAGTATATATGAGTAAACTTGGTCTGACAGTTACCAATGCTTAATCAGTGAGGCACCTATCTCAGCGATCTGTCTATTTCGTTCATCCATAGTTGCCTGACTCCCCGTCGTGTAGATAACTACGATACGGGAGGGCTTACCATCTGGCCCCAGTGCTGCAATGATACCGCGAGACCCACGCTCACCGGCTCCAGATTTATCAGCAATAAACCAGCCAGCCGGAAGGGCCGAGCGCAGAAGTGGTCCTGCAACTTTATCCGCCTCCATCCAGTCTATTAATTGTTGCCGGGAAGCTAGAGTAAGTAGTTCGCCAGTTAATAGTTTGCGCAACGTTGTTGCCATTGCTACAGGCATCGTGGTGTCACGCTCGTCGTTTGGTATGGCTTCATTCAGCTCCGGTTCCCAACGATCAAGGCGAGTTACATGATCCCCCATGTTGTGCAAAAAAGCGGTTAGCTCCTTCGGTCCTCCGATCGTTGTCAGAAGTAAGTTGGCCGCAGTGTTATCACTCATGGTTATGGCAGCACTGCATAATTCTCTTACTGTCATGCCATCCGTAAGATGCTTTTCTGTGACTGGTGAGTACTCAACCAAGTCATTCTGAGAATAGTGTATGCGGCGACCGAGTTGCTCTTGCCCGGCGTCAATACGGGATAATACCGCGCCACATAGCAGAACTTTAAAAGTGCTCATCATTGGAAAACGTTCTTCGGGGCGAAAACTCTCAAGGATCTTACCGCTGTTGAGATCCAGTTCGATGTAACCCACTCGTGCACCCAACTGATCTTCAGCATCTTTTACTTTCACCAGCGTTTCTGGGTGAGCAAAAACAGGAAGGCAAAATGCCGCAAAAAAGGGAATAAGGGCGACACGGAAATGTTGAATACTCATACTCTTCCTTTTTCAATATTATTGAAGCATTTATCAGGGTTATTGTCTCATGAGCGGATACATATTTGAATGTATTTAGAAAAATAAACAAATAGGGGTTCCGCGCACATTTCCCCGAAAAGTGCCACCTGACGCGCCCTGTAGCGGCGCATTAAGCGCGGCGGGTGTGGTGGTTACGCGCAGCGTGACCGCTACACTTGCCAGCGCCCTAGCGCCCGCTCCTTTCGCTTTCTTCCCTTCCTTTCTCGCCACGTTCGCCGGCTTTCCCCGTCAAGCTCTAAATCGGGGGCTCCCTTTAGGGTTCCGATTTAGTGCTTTACGGCACCTCGACCCCAAAAAACTTGATTAGGGTGATGGTTCACGTAGTGGGCCATCGCCCTGATAGACGGTTTTTCGCCCTTTGACGTTGGAGTCCACGTTCTTTAATAGTGGACTCTTGTTCCAAACTGGAACAACACTCAACCCTATCTCGGTCTATTCTTTTGATTTATAAGGGATTTTGCCGATTTCGGCCTATTGGTTAAAAAATGAGCTGATTTAACAAAAATTTAACGCGAATTTTAACAAAATATTAACGCTTACAATTTCCATTCGCCATTCAGGCTGCGCAACTGTTGGGAAGGGCGATCGGTGCGGGCCTCTTCGCTATTACGCCAGCTGGCGAAAGGGGGATGTGCTGCAAGGCGATTAAGTTGGGTAACGCCAGGGTTTTCCCAGTCACGACGTTGTAAAACGACGGCCAGTGAGCGCGCGTAATACGACTCACTATAGGGCGAATTGGAGCTCCACCGCGGTGGCCATTAATCATATGCAATGGTTAATTCGAGCTCGCCCGGGGATCTAATTCAATTAGAGACTAATTCAATTAGAGCTAATTCAATTAGGATCCAAGCTTATCGATTTCGATTAACCCTCGACCGCCGGAGTATAAATAGAGGCGCTTCGTCTACGGAGCGACAATTCAATTCAAACAAGCAAAGTGAACACGTCGCTAAGCGAAAGCTAAGCAAATAAACAAGCGCAGCTGAACAAGCTAAACAATCGGGGTACCGCTAGAGTCGACGGTACGATCCACCGGTCGCCACCATGGTGAGCAAGGGCGAGGAGCTGTTCACCGGGGTGGTGCCCATCCTGGTCGAGCTGGACGGCGACGTAAACGGCCACAAGTTCAGCGTGTCCGGCGAGGGCGAGGGCGATGCCACCTACGGCAAGCTGACCCTGAAGTTCATCTGCACCACCGGCAAGCTGCCCGTGCCCTGGCCCACCCTCGTGACCACCCTGACCTACGGCGTGCAGTGCTTCAGCCGCTACCCCGACCACATGAAGCAGCACGACTTCTTCAAGTCCGCCATGCCCGAAGGCTACGTCCAGGAGCGCACCATCTTCTTCAAGGACGACGGCAACTACAAGACCCGCGCCGAGGTGAAGTTCGAGGGCGACACCCTGGTGAACCGCATCGAGCTGAAGGGCATCGACTTCAAGGAGGACGGCAACATCCTGGGGCACAAGCTGGAGTACAACTACAACAGCCACAACGTCTATATCATGGCCGACAAGCAGAAGAACGGCATCAAGGTGAACTTCAAGATCCGCCACAACATCGAGGACGGCAGCGTGCAGCTCGCCGACCACTACCAGCAGAACACCCCCATCGGCGACGGCCCCGTGCTGCTGCCCGACAACCACTACCTGAGCACCCAGTCCGCCCTGAGCAAGGTGAGTAGTACATGTGCATACATCTTAAGTTCACTTGATCTATAGGAACTGCGATTGCAACATCAAATTGTCTGCGGCGTGAGAACTGCGACCCACAAAAATCCCAAACCGCGGCCGTTTATCACCACTTTGTACAAGAAAGCTGAACGAGAAACGTAAAATGATATAAATATCAATATATTAAATTAGATTTTGCATAAAAAACAGACTACATAATACTGTAAAACACAACATATCCAGTCACTATGGTCGACCTGCAGACTGGCTGTGTATAAGGGAGCCTGACATTTATATTCCCCAGAACATCAGGTTAATGGCGTTTTTGATGTCATTTTCGCGGTGGCTGAGATCAGCCACTTCTTCCCCGATAACGGAGACCGGCACACTGGCCATATCGGTGGTCATCATGCGCCAGCTTTCATCCCCGATATGCACCACCGGGTAAAGTTCACGGGAGACTTTATCTGACAGCAGACGTGCACTGGCCAGGGGGATCACCATCCGTCGCCCGGGCGTGTCAATAATATCACTCTGTACATCCACAAACAGACGATAACGGCTCTCTCTTTTATAGGTGTAAACCTTAAACTGCATTTCACCAGCCCCTGTTCTCGTCAGCAAAAGAGCCGTTCATTTCAATAAACCGGGCGACCTCAGCCATCCCTTCCTGATTTTCCGCTTTCCAGCGTTCGGCACGCAGACGACGGGCTTCATTCTGCATGGTTGTGCTTACCAGACCGGAGATATTGACATCATATATGCCTTGAGCAACTGATAGCTGTCGCTGTCAACTGTCACTGTAATACGCTGCTTCATAGCATACCTCTTTTTGACATACTTCGGGTATACATATCAGTATATATTCTTATACCGCAAAAATCAGCGCGCAAATACGCATACTGTTATCTGGCTTTTAGTAAGCCGGATCCACGCGTTTACGCCCCGCCCTGCCACTCATCGCAGTACTGTTGTAATTCATTAAGCATTCTGCCGACATGGAAGCCATCACAAACGGCATGATGAACCTGAATCGCCAGCGGCATCAGCACCTTGTCGCCTTGCGTATAATATTTGCCCATGGTGAAAACGGGGGCGAAGAAGTTGTCCATATTGGCCACGTTTAAATCAAAACTGGTGAAACTCACCCAGGGATTGGCTGAGACGAAAAACATATTCTCAATAAACCCTTTAGGGAAATAGGCCAGGTTTTCACCGTAACACGCCACATCTTGCGAATATATGTGTAGAAACTGCCGGAAATCGTCGTGGTATTCACTCCAGAGCGATGAAAACGTTTCAGTTTGCTCATGGAAAACGGTGTAACAAGGGTGAACACTATCCCATATCACCAGCTCACCGTCTTTCATTGCCATACGGAATTCCGGATGAGCATTCATCAGGCGGGCAAGAATGTGAATAAAGGCCGGATAAAACTTGTGCTTATTTTTCTTTACGGTCTTTAAAAAGGCCGTAATATCCAGCTGAACGGTCTGGTTATAGGTACATTGAGCAACTGACTGAAATGCCTCAAAATGTTCTTTACGATGCCATTGGGATATATCAACGGTGGTATATCCAGTGATTTTTTTCTCCATTTTAGCTTCCTTAGCTCCTGAAAATCTCGACGGATCCTAACTCAAAATCCACACATTATACGAGCCGGAAGCATAAAGTGTAAAGCCTGGGGTGCCTAATGCGGCCGCCATAGTGACTGGATATGTTGTGTTTTACAGTATTATGTAGTCTGTTTTTTATGCAAAATCTAATTTAATATATTGATATTTATATCATTTTACGTTTCTCGTTCAGCTTTTTTGTACAAACTTGTGATAAACGAATTCTTGAAGACGAAAGGGCACAAACAAATAGTGACACGAAACAGATTATTCTGGTAGCTGTTCTCGCTATATAAGACAATTTTTGAGATCATATCATGATCAAGACATCTAAAGGCATTCATTTTCGACTATATTCTTTTTTACAAAAAATATAACAACCAGATATTTTAAGCTGATCCTAGATGCACAAAAAATAAATAAAAGTATAAACCTACTTCGTAGGATACTTCGGGGTACTTTTTGTTCGGGGTTAGATGAGCATAACGCTTGTAGTTGATATTTGAGATCCCCTATCATTGCAGGACCCAAACGAGAAGCGTGATCACATGGTCCTCCTCGAGTTCGTGACCGCCGCCGGCATCACCCTGGGCATGGACGAGCTGTACAAGTAAGTATAGTGCCTTGACCGAGCTCGCCCACTAAGCGTCGCGCCACTTCAACGCTCGATGGGAGCGTCATTGGTGGGCGGGGTAACCGTCGAAATCAGTGTTTACGCTTCCAATCGCAACAAAAAATTCACTGCAACACTGAAAAGCATACGAAAACGATGAAGATTGTACGAGAAACCATAAAGTATTTTATCCACAAAGACACGTATAGCAGAAAAGCCAAGTTAACTCGGCGATAAGTTGTGTACACAAGAATAAAATCGGCCAGATTCAGTGTTGTCAGAAATAAGAAAACCCCACTATGTTTTTCTTTGCCTTTTCTTTCTCCCAGCGATCATTCATTTCGTGGTGAAAGAACGGGGTCATTGCACGGAGTTTCGACTGCGGGAAAGCAGAGCTGCCGTTCACTTCGTCTATAATTAGCGCTTTCTATTTTCCCCGATTCGGGCCGCTGCTGCGCTTTTCCGCCTGCTGTTTGTGGCAAGTGTAGCAGCAGGCTGTGCACGCAGTGTGGCATGCACTTGGCTTTCCACCGTTGGTATCGATTCTCTGGGACGATGAGTCATTCCTTTCGGGGCCACAGCATAATCGTTGCCAGCTCACCGAAATGGTGACTTCATTTCTTAACTGCCGTCAAGCATGCGATTGTACATACATACATATTTATATATGTACATATTTATGTGACTATGGTAGGTCGATATAATAGCAATCAACGCAAGCAAATGTGTCAGTCCTGCTTACAGGAACGATTCTATTTAGTAATTTTCGTTGTATAAAGTAATTATGTATGTATGTAAGCC</charSequence><graphProperties graphXmlVersion="1"><qualities>5628,5561,5604,5504,5738,5675,5697,5712,5688,5614,5545,5656,5659,5589,5835,5827,5792,5735,5587,5924,5736,5625,5815,5437,5621,5621,5493,5776,5778,5813,5757,5717,5677,5721,5675,5712,5840,5960,5992,6758,6871,6998,7152,7273,7609,6596,7556,6428,7038,7149,7546,7420,7452,7827,8256,8354,8302,8205,8514,8667,8953,8822,8943,9324,9326,9525,9586,9648,10272,10088,10269,10345,10257,10215,10215,10619,10515,10653,10718,10929,10771,10977,10838,10807,10786,10451,10687,10624,10856,10976,11142,11336,11197,11014,11193,11189,11080,11304,11193,11502,11114,11443,11436,10480,11219,11354,11590,11380,11810,11978,12177,11722,11854,11573,11813,10961,12197,11911,12159,11679,11894,11878,12169,12192,11530,11387,11599,11624,11476,11663,11776,11193,11299,10860,11514,11185,10957,11062,10895,10760,11308,10895,10719,10563,10686,10807,10931,11095,11127,10367,11126,11197,11661,11609,11209,11278,11333,11798,11502,12195,11671,12106,12095,12112,11974,11775,12241,11977,12517,12088,12314,12409,12459,12525,12851,12492,12410,12428,10333,12420,12550,12533,13011,9881,13069,13037,13007,12461,12588,12570,11953,11743,11738,11172,11461,11429,11976,12166,11972,12663,12384,12483,12393,12015,11397,10900,10923,11746,10897,11128,10834,9893,11103,10672,10548,10457,10193,9499,9593,9773,9830,9863,9738,9491,9695,9897,9193,9037,9411,9516,9331,9121,9527,9047,9421,9342,9815,9958,7786,7920,9559,9498,9602,9540,9524,9313,9307,9464,9489,9551,9727,9503,9591,9532,9746,9583,9239,9078,9415,9307,9386,9387,9149,9425,9211,9165,9334,9377,9274,9613,9475,9387,9591,9327,9446,9391,9538,9424,9143,9637,9759,9556,9797,9809,9867,9746,9797,9525,9763,9721,9603,10094,9601,10487,10219,10371,9982,10467,9900,10679,10678,10167,10268,9832,10207,10122,10165,10481,10490,9986,10557,10461,10906,10004,11108,10743,10581,10813,10850,10351,10679,10325,10115,10330,10121,10133,10046,9961,10307,10182,10238,10140,9891,10087,9830,9838,9663,9501,9177,9075,9258,9024,9171,9068,9449,9468,9358,8817,9222,8843,9135,9093,9006,9181,9309,9039,9219,9717,9764,9802,9984,9338,9965,9905,9954,9685,10115,9601,10408,10194,10343,10538,10436,10717,10454,10410,10710,10853,11075,10853,11210,11176,10824,11649,11720,12403,12126,12467,12580,12574,12236,12305,12551,12269,12209,12595,12643,12765,13035,13173,12837,12785,12711,12735,13369,12970,13266,13094,13277,13198,13389,13748,13559,13987,14399,14075,14387,14132,13789,14385,14225,14050,14101,14544,14540,14652,14495,14556,14372,14424,14382,14396,14411,13745,13812,14162,14328,14584,14463,14281,14218,14346,14767,14554,14666,14351,14115,14067,14095,14248,14235,14592,14743,15056,14839,14827,14720,14189,14224,13948,13814,13851,13211,13715,13316,13898,13698,13924,13499,13784,13758,13942,13848,14228,14543,14566,14845,15051,14453,14336,14658,14644,14583,14662,14495,14710,14589,14876,14749,14710,14744,14744,14875,15601,15213,15476,14652,15010,16016,16112,16011,15947,16008,15945,15554,15107,15000,14807,14692,14660,14937,15069,15732,15704,15481,15710,15420,15777,15241,15988,15527,15542,15722,15180,15457,15313,15984,15261,15132,15599,14940,14847,14698,14510,14016,14647,14616,14491,14939,14917,14917,14900,14906,14398,15277,14442,14784,14717,14968,14856,14745,14224,14164,15078,15182,15147,14754,15210,15139,14672,14621,14641,14590,14376,14131,14410,14303,14384,13168,12715,13426,13674,13453,13796,13665,13891,13647,14146,14075,13986,13538,13849,13634,14874,15226,14828,14788,14805,14421,14384,14924,14482,14400,14606,14490,14623,14305,13600,14367,13419,14434,14226,14700,14316,14523,15333,15102,14717,15208,14687,14775,15087,15370,15327,15179,15702,16021,16095,15906,15759,15596,15448,15999,16142,14907,14995,15429,15732,15097,15080,15419,15387,14207,14223,15983,15940,16301,15584,15857,15398,15477,15579,15476,16017,16081,15518,15386,14789,14699,14508,14702,13587,14920,13770,15050,14970,15338,14928,15017,14684,14545,14669,14820,14273,14568,14418,14779,13848,15146,14412,14324,14418,14330,14894,15035,14233,13976,14222,14162,14218,14404,14525,14778,14323,14641,14248,14289,14202,14122,14002,14246,14014,14029,13865,13942,13642,13669,13619,13564,13520,12952,13243,12964,12986,12240,13063,13167,12014,12114,12844,12888,12873,13125,12800,13082,12914,12762,12753,13100,13021,12798,13025,13143,12876,14111,14567,14563,14483,14948,14683,14773,14841,14196,13795,13363,14096,13993,14038,13559,13966,13615,13477,13305,14111,13475,14104,14446,14541,14434,14631,14582,14672,13732,13841,12700,12760,13723,14040,13806,13792,14058,14324,14230,14161,14245,13558,13815,13838,13630,13325,13007,13053,13173,13476,13200,12783,13261,13927,13510,13650,13697,14253,14318,15172,16056,15526,15775,15662,15754,16407,16444,16244,15862,15912,16044,16336,16299,16138,15533,15973,15685,15316,15422,15255,15551,15588,15964,16032,16043,15677,15829,15827,15556,15672,15685,15901,15528,16017,15593,15681,15059,14885,15686,15520,16130,16171,15174,15886,16287,15817,15899,16342,16144,16387,16138,16613,16485,16781,15788,15788,16716,16659,16471,16315,16352,16675,16671,16407,16519,17278,16944,17040,17081,16989,17918,17849,17711,17441,17340,17710,17435,16728,16866,17636,16910,17283,17153,17125,17326,17110,17980,17575,17035,17816,16231,15834,16056,16193,16339,15927,16205,16154,16318,15775,15909,15712,15615,15337,15919,15943,15685,14728,15643,15409,15581,14599,14915,15300,15383,15700,15256,15715,15636,15605,15648,15186,15186,14438,14453,14402,15082,15345,14716,15162,14655,15349,15811,15433,15918,15267,15489,15741,15425,15406,16238,16624,16266,16652,16723,16326,17236,15929,16439,15652,15358,14843,14395,13945,13973,13753,13887,14227,14035,12951,13662,13154,13899,13761,14347,14186,14540,15064,14677,14677,14775,14928,15311,15190,15085,14911,15213,14953,15444,15291,15277,14804,15283,14930,14927,14918,14356,15233,15426,14735,14587,15019,15070,14645,14585,14450,13494,14026,12903,13590,13588,13477,13834,13704,13369,13447,13681,13706,13486,13523,13748,13827,13726,13861,13921,14093,14046,13759,13382,13497,13788,13685,13352,12982,13102,13618,13411,13282,13101,13452,13249,13606,13463,13093,13115,12923,13008,12939,13368,12851,13066,12814,13050,12867,13239,13146,13312,13156,13109,13236,13495,13451,13591,13188,13560,13310,14091,14343,14194,14053,14183,13972,13857,13681,13462,13029,12953,13377,13335,13254,13156,13370,13484,13519,13226,13346,13090,13082,12555,12765,12425,12455,12484,12716,12262,12234,12530,12232,12406,12193,12762,12299,12095,11515,11575,10806,11093,11094,10121,10158,10842,10792,10876,10975,10815,11189,11766,11710,12279,12228,12032,11742,11861,11696,11794,11516,12503,12083,12722,12349,12718,12600,12110,12421,12412,10043,10029,12368,12007,12006,11932,12113,12301,12663,12058,12067,12559,11957,12285,11700,12214,12084,12453,12007,12082,12378,12608,12648,12721,12835,12801,13144,12805,12657,12782,12856,13510,13626,13123,13369,12745,12573,13026,12810,13013,13127,13588,13172,13555,13716,13916,13672,13801,13916,13848,14161,13887,14363,13806,13289,13229,11887,11917,13615,13866,13629,13464,13561,13835,14195,14296,14663,14377,14734,14253,14327,14322,14435,14334,14315,14265,14234,14193,14233,14252,13718,13292,13554,13817,13970,13728,13626,13898,13662,13889,13793,13852,13852,13393,13397,13731,13870,13920,13073,13177,13885,13479,13433,13395,13614,13306,13252,13513,13150,13155,13449,13208,13031,12748,12769,12532,12577,12453,12840,12015,12321,12752,12952,13100,13236,13193,13146,12933,12681,12612,12214,11421,11601,10787,11753,11834,11907,11736,11989,11816,11710,10974,11192,10120,10120,10535,10548,10659,10775,10445,10473,10675,9779,9714,9871,9321,9902,9935,10056,10093,10350,10240,10272,10296,10467,10058,9989,9696,9756,9804,9693,9840,10030,10185,10232,9996,9732,9815,9743,9778,9520,8790,8859,9082,8881,9116,9255,9156,8989,9018,8775,8577,8388,8327,8089,8185,8040,8085,8043,7987,7854,8019,7802,8145,8385,8417,8406,8287,8291,7872,7886,8174,7974,7942,8138,8150,8104,8132,8342,8124,8092,8102,8006,8028,7874,7911,8124,7857,8288,7871,8069,8200,7992,7998,7114,6998,7248,7313,7737,8019,7912,7870,7854,7804,7519,7452,7576,7499,7466,7445,7147,7087,7073,7258,7040,7110,7086,7298,7059,7281,6996,7269,7325,7380,7242,7242,7270,7260,7104,6952,7037,6713,6926,6753,6646,6482,6556,6718,6512,6612,6857,6709,6511,6263,6692,7018,6961,7695,7333,7471,7393,7373,7141,6832,6814,7166,7096,7015,7079,6899,7091,7168,7095,6988,6877,6965,6875,6753,6762,6512,6667,6550,6720,6935,6806,6723,6998,6884,6834,6866,6606,6527,6867,7043,6973,7223,6947,6999,7161,7298,7521,7521,7558,7609,7555,6933,6896,6857,7278,6824,7135,6448,7127,7072,6814,6854,6859,6878,6923,6851,6885,6839,6443,5890,5683,6222,5901,6333,6281,6313,6311,6220,6046,6143,5549,5955,5994,6029,6007,5735,5735,5701,5743,5751,5896,5608,5552,5547,5512,5653,5694,5597,5490,5757,5807,5566,5631,5605,5656,5488,5707,5552,5775,5703,5688,5730,5694,5749,5786,5908,5827,5919,5933,5848,5859,5830,5608,5391,5391,5385,5455,5336,5224,5139,5379,5074,5233,5133,5069,5267,5069,5147,5077,5019,5090,5048,5161,5065,5051,4905,4948,4869,4811,4670,4238,3441,3990,4008,3483,2926,3715,2926,4244,4175,4091,4201,4245,4198,4199,4338,4282,4219,4182,4472,4353,4420,4420,4358,4357,4453,4271,4492,4151,3988,4412,4530,4614,4640,4645,4910,4917,6207,6142,6380,6391,6493,6504,6350,6394,6524,6404,6262,6391,6209,6446,6337,6481,6264,6394,6238,6506,6628,6784,6600,6727,6722,6881,6850,6900,6529,6764,7126,6757,6725,6985,6791,7309,7527,7712,7453,7531,7752,7692,7690,7813,7588,7777,7581,7655,7712,7586,7682,8009,7481,8031,8031,8310,8444,8565,8516,8496,8632,8633,8355,8462,8426,8439,8455,8616,8669,9033,9365,9437,9287,9522,9308,9376,9271,9261,9085,8970,8947,9198,9544,9662,9282,9282,9984,9925,10278,10417,10057,10108,10434,10097,10097,10473,10510,10521,10932,10961,10504,10580,10631,10578,11009,10910,11158,11307,11310,11713,11461,11434,11272,11646,11366,11069,11048,12225,11487,12072,12026,12215,12306,12000,12698,12986,12203,12876,12379,12996,12576,13365,12643,13543,13108,13150,13610,13022,13165,13873,13588,13165,12312,12360,12439,12964,13049,13016,12813,12796,12058,12006,12341,12477,12129,12711,13171,13006,12957,12667,12846,12714,12752,12624,12565,12635,12614,13233,12831,12986,13205,11572,13390,13045,13334,12484,13649,13216,13849,13026,13472,13187,13140,13098,12916,12684,13117,12737,12853,12752,13402,13044,13249,12947,13324,12751,12992,12951,12461,13063,13304,13574,13493,13387,13147,12334,13085,12131,12772,12721,12644,12718,13144,13098,12749,13161,13008,13308,13072,12421,12593,12662,12440,12681,12555,12682,12668,12946,12346,13268,13200,12873,12823,12916,13082,12966,12680,12701,12622,12205,12326,12735,12527,12462,12931,12919,12878,12134,12295,12779,12334,12595,12283,12695,12775,12229,12125,12338,12477,12260,12729,12297,12126,12234,12288,12323,12295,12196,12392,12346,12882,12889,13064,12864,12901,13091,13045,13203,13215,13306,13025,12803,12689,12281,12322,13510,13516,13649,13871,13774,14103,13954,14020,13928,14240,14408,14456,14246,13801,13833,13765,13825,13337,13407,12379,12393,12579,12638,12007,12058,12763,12969,12595,12655,12305,12529,13095,13123,13230,12324,12751,12593,12935,12709,12907,12940,12684,12582,13043,13296,12945,12784,13070,12737,12737,13099,12649,12700,12648,13249,13410,13958,13920,13790,13773,13712,13830,13647,13734,13784,13112,13423,13474,13781,13557,13481,14037,14204,14904,14613,15049,14631,14884,14889,14865,14755,15470,15317,14733,15468,16195,15368,15777,15331,15716,16383,16738,16760,16749,16024,16410,16538,15996,16062,16651,16935,16493,16521,16836,16479,16613,16599,16905,16576,16466,16843,16884,16011,15845,16317,16582,16419,15945,16028,16709,17054,16998,16720,16354,16264,16292,15912,16000,16619,16885,17145,17090,16498,16142,16724,16194,16291,16051,15393,15551,15385,15610,15550,16242,15758,15689,16509,16362,16127,15926,14914,15215,15101,14874,15329,14863,15374,15082,15020,15324,14913,15117,15164,14906,14961,14222,14440,15528,15588,15743,15567,15712,15647,15610,15724,15888,15485,15480,15619,15483,15506,16112,15906,15837,16373,16321,15740,15951,15823,14945,14955,15250,15241,15524,15279,15127,14858,14733,15337,15208,14888,14860,15375,14389,13944,14032,13575,13596,13592,13856,13918,14170,14721,14538,15300,14318,14115,15064,15156,15045,15037,14777,14297,14805,14981,15110,14615,14551,14571,14449,14764,15109,14353,14427,14708,14176,14136,14283,14518,14850,14178,14516,14609,14851,14622,14022,14393,14198,14094,15351,14781,14708,14343,14354,14670,14882,14430,14730,14707,14733,14697,14654,14604,14351,14667,15099,15186,14894,14847,15525,15451,14921,14898,15250,15211,15369,15209,15438,14979,14983,15001,14876,15250,15152,15034,14938,15048,14943,15051,14832,14339,13599,13498,14299,14244,14791,14815,14846,14920,14670,14780,14051,14148,14690,14246,14455,14497,14411,14388,14389,14591,14130,14530,15316,15355,15224,15251,15300,14981,14681,15112,14740,15178,15015,15243,15286,15081,15118,15184,14982,14548,14432,14410,14641,14081,14279,14326,14800,14880,15023,14150,14289,15050,15201,14985,15376,15132,15132,15204,14966,15225,14795,15056,15171,15577,15785,14928,15554,15167,15269,15499,15703,15029,14457,14802,14546,15082,15017,14650,14747,14598,14341,13881,12824,13485,13224,13172,12748,12716,13510,13503,13502,13454,14166,13945,13958,13847,13832,13235,13477,13825,13106,13091,13111,13156,13249,13031,12916,13064,12168,12181,12147,12235,12044,12507,12494,12261,11905,11627,11619,11650,11613,11429,11144,10692,10818,11234,10990,10362,10325,10915,10749,10749,10929,10396,10404,10261,10340,10651,10792,10129,9993,10118,9985,10552,10641,10842,10695,10654,10377,10360,10193,10247,10868,10939,10775,10537,10449,10507,10423,10464,10712,11027,10870,11058,10503,10872,11268,11829,11983,11574,11741,10658,10442,10936,11138,10614,10526,11052,11110,11277,11121,10626,10733,9814,9841,10055,10370,10170,10251,10603,10813,10855,10895,10330,10486,10475,9983,9831,10314,10067,10015,9918,10530,10669,10428,10728,10546,10601,10643,10791,11186,11113,10877,10881,11148,11293,11332,11045,11432,11393,11122,11508,11337,10852,11095,10942,11345,11276,11055,11060,11873,11913,12019,12368,11489,12443,11539,12347,12256,11792,11477,11746,11263,11492,11539,11683,11280,11129,11003,11073,10932,10886,11042,10941,10449,10366,10620,10682,10190,10333,11114,11104,11325,11288,10787,11407,11269,10734,10790,11232,11173,11028,10942,11282,11352,10807,11321,10612,10727,10652,11104,11053,11695,11264,11255,10922,11008,10973,11388,11484,11457,11375,11256,11529,11156,11007,11217,11477,11254,11633,11539,10870,10522,10809,10714,10711,11291,10916,11718,11654,11600,11382,11427,11229,11452,11109,11255,10689,10605,10232,10200,10561,10212,10719,10104,10468,10436,9785,9813,10222,10096,9826,9836,10165,10287,10222,10529,10055,10141,10213,9789,9773,9824,10236,10285,10402,10501,10349,10240,10140,10220,10268,9664,9475,10135,10291,10281,10315,9682,10063,10018,10111,10137,10085,9938,9864,9911,9987,9514,9870,10247,10274,10616,10731,10658,10895,10661,10085,9887,9527,9897,9585,9420,9639,9772,9709,9831,9552,9769,9580,9649,9895,9867,9525,9988,9604,9867,9947,9823,9964,9841,10423,10437,10899,10678,11155,11232,10976,10560,10462,10525,9370,9356,10352,10251,10494,10334,10390,10553,10251,10634,10731,10368,10433,10266,10493,10048,10062,10337,10545,10395,10399,10404,10427,10551,10274,10672,10389,10532,10200,10608,10622,10726,10579,10466,10585,10619,10551,10624,10828,10719,11153,10875,11343,10555,11156,11087,10872,10079,9996,10149,10201,10385,10155,10547,10570,10383,10346,10564,10631,10556,10417,10444,10453,10716,10583,10593,10504,10503,10907,10669,10737,10765,10482,10675,10774,10134,10092,11068,10980,11095,10981,10973,10778,10630,10844,10834,10970,10661,10653,10252,10480,10425,10338,10616,10717,10768,11227,10654,10843,10634,10620,10723,10536,10573,10159,10663,10570,10341,10063,10227,10012,10029,9876,9690,9389,9534,9555,9696,9833,10014,9887,9884,9705,9489,9742,9561,9774,10089,9988,10069,9524,9614,9534,10208,9568,9642,9753,9941,9644,9323,9014,9059,8860,8997,8881,8807,9021,8999,9008,8893,8793,8830,8495,9120,8985,8431,8510,9059,9093,8750,8750,8789,8752,8967,8642,8850,8693,8649,8574,8569,8682,8974,8510,8974,8755,8502,9166,9535,9109,9874,10120,10205,10754,10102,10826,10542,10618,10447,9621,10133,9684,9933,9634,10047,10319,10627,10736,11002,10939,10998,10753,10945,10664,9577,9485,9816,9779,10727,10863,10128,11041,9937,9517,11009,10767,11161,10994,10776,11462,10706,10641,11614,11903,12042,11919,10878,11703,11861,12173,12120,12027,11110,12104,11930,11935,11966,11693,11984,12065,12042,11890,11608,11848,11686,11815,11726,11894,11631,11668,11894,11520,11990,11561,10792,12030,12046,11931,11959,12071,10594,10677,12089,11997,12388,12568,12279,12113,12232,11531,11774,12144,11825,11976,11833,11717,11871,11884,11718,11586,11807,11784,11913,12359,12238,12169,12211,12107,11889,12017,11771,11923,10607,11641,12215,11576,10780,12166,12019,11782,11723,11754,11863,12012,11907,12084,12040,12234,12203,11109,11058,11806,11838,12322,12313,11887,10636,10613,11780,12083,12276,12433,12424,13787,13669,14073,13632,13506,13499,13540,13131,13028,12177,11665,11668,12026,12665,12484,12618,11672,11695,12149,12532,12694,11073,10814,11153,11573,11212,11963,11832,11367,11463,10903,10907,11967,10984,11652,12814,12333,12701,12393,12683,10768,11794,13482,13183,13051,13000,13385,13176,12960,12881,12650,12208,12406,12367,12782,12763,12942,12315,12283,12893,12649,12335,12361,12508,12775,12799,12416,12929,12339,13106,13429,13006,12906,12808,12881,12850,13345,12738,12475,12452,12477,12640,11974,12092,13085,13186,12536,12872,12346,12838,12520,12618,12452,12327,12733,12725,12428,12317,12311,12458,12142,12351,12102,12921,12821,12868,13042,12230,13059,12774,12612,12521,12834,12801,12940,13045,12500,13087,12361,12777,12717,12977,12580,12824,13141,12912,12841,12802,13046,12826,12589,12552,13283,12988,12992,13143,12670,12619,12750,12900,12898,12660,12470,12433,12917,12650,12831,12748,12107,12368,11694,11553,11583,11067,11360,12035,11899,11554,11585,11608,11590,11561,11547,11505,10759,11348,10979,11229,11142,11426,10867,10848,11359,11048,10982,11074,11629,11693,11679,11911,11600,11531,11508,11570,10807,10814,10722,10715,10823,10980,11058,10530,10926,10936,10266,10238,10559,10493,10596,10976,10619,10850,10881,10855,10986,11322,11314,11282,11521,11231,12263,11528,12511,12340,12348,12454,12380,12121,12172,11375,12042,11982,12014,12144,12290,12537,12651,12558,12388,12420,12514,12619,12509,12019,12247,12555,13157,13497,13319,13218,13144,13141,13614,13347,13552,13379,13556,13860,13827,13810,13847,14081,13410,14058,13487,14257,14306,14012,14197,14033,13795,13805,13804,13822,13913,13909,13943,13578,13531,13763,13712,14197,13499,13183,13622,13793,13696,13772,13525,13461,14168,14198,13697,13686,14181,14100,14314,14328,13204,13685,13729,13251,14361,14434,14312,14661,14705,14699,14419,14248,14324,14424,14544,14508,14307,14044,14014,14516,14767,14236,14403,14302,14292,14815,14844,14187,14581,14283,14500,14523,14560,14841,14805,14983,15082,14664,15020,14565,14597,14765,14642,14867,14998,15220,15137,15141,15333,15326,15159,14789,14408,14409,14308,14601,14449,15251,15287,15339,15319,14659,14377,14037,14059,14262,13630,13583,13516,13613,13522,13235,12200,12610,12629,12908,13003,13895,13960,13280,13979,13758,14075,14113,13468,13551,13498,13206,13277,13336,13303,13728,13429,13364,13307,13988,14147,13879,13680,13385,13441,13413,13401,13477,12942,13053,13137,13111,13065,12565,12570,12806,12825,12785,12741,12790,12609,12436,12425,12661,12585,12543,12524,12443,12570,12387,12310,11928,12106,12497,13362,13102,13274,13053,12853,12964,12507,12521,12979,12866,13115,12961,12910,13020,13129,13118,13178,12715,12995,12869,12748,12826,12704,12639,13235,12868,12843,13040,13056,13009,13221,13194,13269,13001,13288,13050,13000,12688,12688,12843,12652,12610,12536,12583,12731,12140,12370,13175,12874,12356,12228,12631,12774,12917,13094,12414,12473,12755,12494,12494,12576,12385,12055,12120,11840,11803,11942,11903,11458,11627,11100,11404,11797,11910,11493,11848,11745,11078,10416,10786,10771,11013,10947,11049,11138,11263,11615,12935,12987,13002,13149,13258,13780,13212,13606,13221,12922,11838,11695,11695,11857,11749,12433,12141,12265,12855,12865,12797,12918,12907,13032,12992,12652,12633,12713,12484,12420,12297,12392,12235,11709,11763,11993,12093,12192,12631,12661,11939,11934,12429,12103,12573,12066,12590,12192,12206,12444,12549,12444,12646,12592,12840,12406,11966,12477,12509,12953,12746,12938,12519,12440,12673,12547,12557,12737,12389,12384,12671,12513,12374,12073,12126,12069,12169,12284,12208,11959,11885,12225,12314,12014,12373,11774,12234,11343,11889,11285,11867,10927,10900,11383,11576,11446,11562,11548,11469,11606,11641,11407,11115,11064,11717,10945,10968,11332,11613,11492,10832,11224,10869,11591,10504,10287,10880,11293,11008,10739,10832,11090,10429,11086,11093,11112,11407,11018,11283,10969,11401,11185,11639,10902,11653,11692,11420,11393,10808,11165,11282,11240,11747,11646,10940,11745,11367,11257,10229,11739,10225,10026,10176,9668,10098,10054,10054,10174,9498,10187,10096,10307,10309,9884,9947,9192,10005,9217,9451,9430,9325,9330,9034,9375,9002,9205,9208,8899,8841,8820,8946,9467,9470,9007,9259,8698,8795,8959,9081,9382,9290,9060,9347,9370,9338,9289,9545,9613,9602,9783,9712,10022,9584,9512,9964,9368,9340,9509,9190,9481,9176,9608,9707,9237,9978,10258,9957,9930,9898,9737,10194,9803,9785,10190,10194,9870,10455,10317,10328,10082,10576,10336,10591,10237,10163,10329,10329,10325,10652,10501,10801,10962,10477,10406,10709,10620,10814,10751,10947,10782,10874,10517,10824,10824,11038,10964,11014,10993,10798,10713,10938,10777,10944,10914,10568,10636,10762,10737,10880,10531,10491,10674,10737,10442,10338,10192,10435,10384,10687,10311,10514,10061,10029,10034,9586,9572,9948,10132,9928,9764,9194,9566,9494,9678,9400,9448,9209,9232,9452,9475,9572,10119,10109,9974,10268,10171,10052,10083,9549,9606,9467,9311,9533,9450,9786,9735,9636,9451,9627,10089,9995,9830,9899,9769,9849,9871,10094,9744,10310,9968,10116,9775,10045,9951,9959,9734,9875,9800,8962,10010,10222,9987,9804,9846,9742,9773,9757,8672,9212,9018,8834,9282,9441,9319,9437,9722,9341,9739,9748,9533,9515,9493,9137,9216,8990,9086,8856,9025,9067,8941,9187,8950,9310,9402,8865,9018,9544,9432,9803,9718,9530,9535,9669,9485,9080,9573,9330,9340,9336,9296,8452,9025,9177,9407,9609,9499,9619,9575,9257,9225,9504,9531,9256,9206,9316,9056,9329,9409,9399,9586,9236,9264,9734,9334,9334,9753,9303,9247,9451,9442,9310,9252,9706,9685,9685,9651,9692,9664,9641,9945,9543,9957,9481,9509,9884,9852,10085,10011,10030,10123,10904,10675,10609,10587,10793,10595,10720,10618,10941,10201,10144,10546,9932,10272,10175,10711,10842,10647,10246,10371,11065,10632,10734,11087,10460,10497,10569,10573,10610,11422,11884,11277,11937,11264,11296,11745,11189,11173,11752,11708,11601,11655,10978,10883,10925,10612,11115,10838,10665,10678,10927,10860,10523,10495,11151,11198,10693,10744,10757,11218,10885,10874,11213,10594,10594,10677,10824,10837,10423,10711,10418,10727,10797,10368,11017,10425,10896,10970,11000,11149,10727,10690,10507,10955,10149,9983,10599,10370,10450,10513,10468,10670,10640,10820,10957,10936,10867,10604,10994,10766,10715,10626,10467,10322,10406,10404,10595,10474,10293,10327,10601,10306,10098,10434,10406,10355,10201,10164,10076,9761,9715,9749,9953,9579,9734,9780,9586,9678,9981,10143,10212,9850,9850,9900,9777,9804,9655,9754,9963,9819,9893,9960,10034,9715,9734,9600,9258,9368,9695,9688,8980,8751,8870,8644,8746,9030,8861,8937,8793,8237,8334,8366,7900,8012,7748,7688,7842,7835,7512,7526,8088,8224,8196,8372,8353,8436,8322,8385,8411,7791,7350,7168,6784,6837,7021,6939,7059,7083,6903,6775,6724,6582,6944,7136,6930,6825,6995,7058,6741,6621,7113,6813,6849,7359,7206,7121,7219,7109,7109,7168,7159,7052,7413,7317,7428,8368,8279,8755,8814,8696,8740,8694,8784,8899,8638,8666,8695,8461,8465,8645,8840,8676,8736,8778,8782,8825,8680,8826,8334,8278,8325,8307,8445,8019,7950,8046,8237,8703,8893,8995,8485,9051,9090,8986,9075,9044,9024,8997,8911,8655,8622,8694,8663,8500,8458,8712,8929,8929,9046,8781,8643,8964,8950,9025,8901,8989,8248,8202,8882,8422,8337,8338,8504,8247,8206,8231,8420,8498,8071,8087,8544,8482,8258,8537,8305,8393,8322,8057,8148,8199,8453,8245,8347,8242,8029,8200,8185,8085,8120,7749,8103,7749,8212,8050,7988,7534,7501,7812,7911,7864,7911,7191,7163,7041,7041,7198,7034,7149,7100,7127,6906,6820,7017,6797,7042,6998,7046,6918,6946,7366,6902,7302,7108,7330,7249,7314,7244,7070,6909,6923,6850,6882,6585,6963,6938,7041,7019,6968,7153,6876,6797,6595,6318,6414,6189,5826,5761,5248,5307,5400,5423,5232,5297,5367,5235,5099,5131,5097,5060,5178,4916,4815,4947,4978,5143,5135,5135,5186,5517,5417,5496,5341,5382,5381,5380,5028,4725,4565,4552,4715,4573,4557,4337,4486,4516,4411,4411,4416,4338,4214,4228,4418,4375,4407,4301,4120,4319,4120,4383,4286,4518,4326,4293,4289,4399,4271,4114,4146,4425,4366,4249,4475,4554,4507,4202,4239,4498,4280,4328,4249,4323,4135,4084,4117,4043,4185,4189,4037,4193,4208,4013,4005,4238,4029,4066,4001,3849,4075,3863,4067,3883,3949,4005,3788,3816,3866,3801,4019,3659,3821,3744,4078,4042,3858,3892,3777,3745,3967,3955,3990,3934,3819,3978,4001,3986,3880,3815,3815,3824,3586,3604,3287,3398,3490,3421,3338,3265,3214,3375,3440,3374,3305,3091,3173,2976,3228,3163,3200,2848,3019,2996,2820,3033,2916,3045,3090,3003,3051,2948,2956,2791,2871,2766,2861,2746,2611,2694,2771,2840,2804,2511,2520,2451,2650,2781,2590,2820,2648,2592,2681,2660,2574,2538,2515,2579,2738,2728,2778,2833,2708,2712,2720,2785,2704,2897,2888,2959,3099,2984,3591,3704,5606,5696,5796,5846,5795,6065,6051,5940,6023,5832,6050,6144,5922,6124,6115,6047,6371,6214,6584,6372,6328,6699,6704,6690,6710,6802,6514,6514,6900,6835,6872,7432,7281,7433,7498,7552,7840,7674,7674,7838,8025,8082,7779,8202,8234,8381,8491,8501,8510,8495,8326,8550,8406,8429,8463,8766,9041,9275,9419,10509,10621,10618,10626,10652,10731,10598,10643,10566,10739,10769,10517,10424,10927,10892,11055,11303,11382,11190,11567,11320,11845,11588,11631,11343,11445,11675,11327,11489,11962,12462,12244,11987,12015,12309,12442,12466,12433,12408,12188,12290,12249,12212,12420,12318,12605,12086,12243,12716,12783,12365,12286,12660,12300,12319,12786,12952,12762,12727,12971,12989,12962,12397,12564,12620,12357,12965,12669,12452,12693,12850,12603,12955,13297,13796,13791,13605,13653,13758,13713,13830,13609,13525,13756,13539,13613,13167,13813,13293,12706,13111,11070,11084,10956,10794,10909,10914,11079,11166,10859,10935,10782,10862,10429,10392,10939,11036,10335,11267,11092,10752,11094,11330,11597,11664,11524,11675,11387,11837,11657,11810,12185,11921,12393,12532,12535,12446,11602,11882,12061,11944,12149,12052,12200,12137,12253,12180,12013,12153,11890,12099,12169,11914,11951,11940,11759,11916,11667,11353,11222,10133,10350,10556,11083,10878,11226,11821,12282,12436,12380,12700,12562,12613,12991,12684,12376,11793,11983,11966,11846,12083,12240,12112,12447,12285,12324,11991,12315,11414,11460,11905,12126,12298,11968,12355,12096,12370,12456,12070,12273,12068,12320,12171,12461,12511,12580,12631,12533,12332,12264,12434,12367,12379,12285,12476,12122,12480,12521,12104,12335,12300,12158,12302,12320,12424,12497,12602,12518,12942,12628,12496,12845,12253,12212,12510,12401,12804,12471,12585,12405,12450,12712,12177,12132,12544,12379,12455,12261,11810,12146,11972,12199,12419,12226,12477,12400,12213,12326,12161,12749,12704,12594,12845,12968,13420,13517,13453,13385,12751,12928,13416,13382,13688,13321,13675,13752,13771,13747,13038,13715,13292,12824,12850,13023,12234,12733,12266,12801,12544,12681,12459,12822,12681,12748,11906,12202,12237,12861,12116,12097,12509,12557,12591,12638,13425,13597,13914,13960,13730,13765,13682,13999,14070,13354,12747,12715,12852,12770,12685,11508,12231,11353,12920,12533,12765,12760,12688,13395,12850,13554,13182,13442,13440,13638,13300,13695,13665,13916,13044,13337,13263,13603,13526,13776,12806,12665,13727,13782,13941,13607,13857,14147,14186,14555,14800,14488,15103,14778,14892,14858,14905,15095,15007,14936,14699,14478,14743,14322,14267,14730,14086,14102,14915,14816,14190,14139,14494,14776,14834,14839,14554,13914,14569,14074,14144,13884,13602,13687,13750,14347,14279,13259,14038,14121,14309,14610,14158,14756,14643,14937,15256,15144,14730,14932,14841,15183,15060,14925,14893,15999,15774,16123,15187,15335,14852,14639,14581,14562,14888,14811,14509,14622,14162,14106,13579,14111,14230,14433,14426,13599,13484,13960,13732,13825,13829,14107,14184,14386,14264,14264,14759,14425,14924,15105,14713,15573,15183,15783,15725,15656,15905,15882,16740,16932,15567,16044,16940,16340,16380,16306,16710,16794,16807,17216,15777,15392,16959,16693,16862,16801,16561,16639,15711,15493,15544,15826,15946,15239,14933,14771,14993,14886,15064,15168,15422,15523,14889,15265,15302,15423,15247,15209,15277,15495,15590,15891,15906,15827,15755,15724,15363,15471,15270,14994,14758,14537,14384,14746,14753,14572,14481,14550,14720,14875,14880,14707,14891,14724,14651,14729,14713,14649,14410,14483,14506,14452,14316,14094,14027,13787,13646,13704,14175,14042,14173,13886,14022,13752,14180,14432,14226,14303,14110,14020,14157,14075,14042,13713,13910,13600,13929,13828,13735,13836,14090,14323,14114,14490,14465,13629,13479,13573,13430,12798,12873,13447,13588,13547,13551,13800,13597,13385,13671,13672,13689,13543,13785,13559,13631,12985,13059,13536,13228,13610,13589,13764,13707,13806,13883,13838,13738,13744,13228,13370,13536,12720,14158,14028,13833,13875,13561,13686,13512,13674,13632,13070,11955,12006,12129,11795,11818,11449,10797,10854,11145,10946,11061,11187,11167,10983,11149,11092,11138,11063,10824,10846,10879,10956,11051,10968,11366,11125,11441,11475,11608,11350,11380,11628,11722,11551,12068,12003,12005,11860,11630,11723,11592,11538,11518,10988,10970,11148,10976,10813,10900,11072,11224,11307,10871,10658,10983,11369,11456,11456,11227,11264,11659,11836,11773,11641,11421,11968,11875,12050,12146,11582,12061,11605,12144,12487,12211,11927,11917,11947,11846,12033,11913,12084,11691,12101,12024,11721,11638,11845,12175,12067,12199,11989,12915,12889,12580,12755,12712,13486,13564,13388,13382,13243,13385,13225,13276,13508,13377,13191,13237,13151,13311,13469,13908,13538,13501,13493,13456,13830,13719,13906,13334,13293,13595,13471,13469,13196,13076,13147,12949,13103,13307,13238,12478,12450,12566,12381,12918,12599,12391,12657,11311,11164,11000,11102,10361,10793,10347,10594,10110,10152,10403,10486,10631,10616,10863,10644,10695,9683,9688,10680,10703,11207,11035,10898,10847,11293,11131,11081,10965,10965,11138,11289,11386,11089,10904,11375,10955,11071,11139,11085,11687,11789,11296,11519,10965,11214,11177,11335,11427,11468,11508,11099,11099,10991,11005,11620,11633,12070,12130,11942,12112,11764,11891,12204,11963,11299,11105,11004,11283,10767,10908,10689,11255,11414,10850,10952,11559,11514,11279,11075,11149,11214,11301,10880,10839,10982,10927,11594,11971,11821,11723,11607,12092,11972,11741,12362,12233,12286,12648,12834,11942,11935,12036,11923,11878,11366,11256,10410,10503,10335,10320,10430,10386,10578,10264,10556,10232,10371,10796,10685,10897,10662,10307,10478,10631,10571,10690,10612,10356,10744,10833,11107,11070,11347,10975,11124,11146,11248,10782,11074,10945,11028,11328,11173,11281,11340,11433,11051,11120,10974,11002,11184,11486,11392,11517,11406,11290,11306,11192,11171,11215,11473,11134,11162,11425,11507,11502,11505,11164,11187,11307,11327,11732,11710,11890,11974,11652,12107,11564,11956,12075,12123,12069,12290,12198,12636,12501,12935,12577,12431,12386,12199,12722,12752,12387,12549,12702,12619,12897,12689,12782,12316,12536,12467,12265,12457,12098,12143,12014,12584,12682,12358,12270,12625,12726,12870,12878,12502,12451,12800,13090,13173,13137,12795,12328,12203,12420,12174,12486,12291,12312,13017,12908,13080,13006,13113,13215,12582,12877,13008,12429,12494,12004,12328,12032,12165,12252,11921,11392,11309,11351,11245,11236,11489,11185,11565,11463,11532,11447,11637,11734,11560,10976,11229,11714,11981,11838,11935,11771,11808,12465,12440,11914,11896,12222,12217,11887,11961,11596,11555,11894,11671,11953,11547,11745,11745,11533,11675,11526,10925,11209,10985,11483,11249,11342,10569,11025,10463,11045,11169,11124,11230,11197,11234,10874,10818,11019,10916,10884,10889,11333,11165,11372,11231,11553,11771,11637,11521,11675,11692,11780,11163,10856,11055,10804,11094,10736,10998,11709,11531,11842,11380,11676,11475,11604,11714,11543,11793,11647,11722,11680,11676,11688,11674,11666,11350,12124,12767,12426,12607,12040,12482,12408,12929,12566,12964,12406,12712,12334,12678,12790,12462,12323,12335,11821,11867,12430,12270,12427,12441,11954,12092,12225,12262,12256,12191,11808,11817,11923,11881,12645,12376,12442,12513,12224,12247,12018,11857,11811,12436,12633,12534,12428,12559,12202,12128,12260,11813,11999,11721,12239,12441,12742,13112,12949,13041,12974,12908,12904,13166,12897,13020,13591,13151,13407,12832,12252,12303,12474,12304,12204,12235,13451,13546,12849,13026,12975,12923,13263,12968,12714,12835,12668,12912,12770,12588,12588,13011,12753,12587,12939,12638,12761,13010,12012,12812,12016,13104,12912,12278,12412,12209,12892,12829,12887,12792,12495,12712,13111,12577,12307,11950,11669,11702,11591,12008,11939,10995,11009,9704,11893,11557,10987,10973,11337,11196,11353,11041,10680,10416,10217,10525,9733,10022,9881,10050,10117,9780,9743,9666,9666,9498,9446,9359,9049,9174,8270,8139,8011,8077,8211,7782,8077,7963,8033,7924,7521,7489,7991,7834,7840,7898,7941,7972,7842,7721,7595,7527,7792,7623,7396,7345,7708,7602,7395,7444,7532,7418,7698,7477,7197,7197,8023,8082,8064,7934,8031,7639,7612,7446,7360,7543,7723,7727,7968,7956,7989,7674,7941,7865,8191,7831,7610,7523,7434,7666,7354,7068,7128,7304,7235,7461,6701,6338,6399,7237,7179,7218,7403,7411,6607,6557,6319,6500,6436,6466,6734,6666,6898,6821,7065,7018,7031,6971,7075,6961,8250,8164,9267,8505,9246,9316,8583,9216,9287,9179,9273,9241,9043,8939,8887,8928,9102,9146,9004,9286,8711,8642,9050,8880,8641,8738,8756,8817,9056,9044,9006,8744,8836,8634,8824,8364,8364,8862,8966,8433,8511,8891,8641,8546,8788,8917,8682,8254,8335,8257,8346,8564,8032,8087,8242,7956,8227,8353,8471,8342,8195,8230,8413,8368,8217,8284,8101,7929,7637,7577,7603,7608,7608,7557,7691,7624,7545,7711,7444,7454,7532,7773,7613,7507,7460,7215,7238,7168,7381,7157,7125,7343,7051,6787,6787,6991,6002,6429,6101,6101,6511,6251,6205,6208,6242,5918,5688,5651,5432,5381,5734,5503,5420,5683,5650,5663,5749,5592,5621,5493,5266,5389,4975,4938,5058,4944,4812,4892,4880,4704,4736,4832,4530,4542,4350,4455,4422,4240,4331,4224,4125,4279,4135,4022,4157,3940,3989,3948,3933,3893,2020,1961,1563,1565,1466,1475,1422,1459,1452,1484,1385,1343,1391,1392,1401,1438,1344,1396,1396,1381,1517,1512,1445,1463,1574,1571,1729,1640,1609,1609,1672,1691,1584,1549,1538,1538,1572,1526,1604,1567,1529,1554,1529,1510,1544,1503,1554,1469,1489,1461,1502,1502,1461,1605,1687,1656,1457,1434,1383,1457,1479,1484,1474,1399,1399,1484,1507,1469,1486,1512,1548,1586,1586,1548,1586,1692,1641,1692,1687,1697,1681,1660,1632,1637,1637,1637,1568,1618,1605,1540,1487,1563,1487,1581,1571,1494,1494,1502,1502,1563,1548,1548,1524,1571,1571,1581,1590,1660,1642,1645,1660,1645,1498,1618,1535,1697,1600,1623,1438,1655,1586,1655,1576,1618,1576,1618,1608,1551,1568,1573,1530,1536,1540,1581,1553,1544,1623,1544,1618,1581,1531,1470,1459,1422,1396,1355,1355,1392,1396,1369,1369,1373,1378,1383,1378,1401,1427,1451,1451,1554,1526,1594,1596,1725,1724,1687,1729,1651,1650,1553,1489,1533,1521,1483,1383,1383,1323,1372,1373,1372,1323,1354,1280,1359,1385,1401,1343,1401,1438,1376,1443,1410,1443,1406,1396,1454,1507,1471,1419,1419,1438,1428,1455,1497,1508,1503,1438,1438,1464,1443,1454,1481,1471,1476,1549,1549,1572,1591,1590,1572,1498,1516,1522,1535,1517,1526,1508,1556,1563,1595,1595,1595,1665,1635,1610,1672,1621,1610,1635,1702,1665,1692,1683,1706,1807,1778,1867,1825,1910,1883,1869,1869,1992,1856,1888,1916,1967,2025,2025,2094,2042,2384,2335,2376,2381,2344,2381,2381,2416,2358,2335,2628,2620,2932,2939,2976,3088,3048,3066,3061,2976,3000,2969,2987,2992,2947,2923,2915,2910,2912,2926,2969,3046,3117,3046,3094,2990,3033,3033,3202,3792,3822,3803,3849,3900,4043,4042,3987,3987,3891,4024,3973,3875,4157,4203,4317,4352,4402,4426,4440,4560,4479,4698,4701,4598,4773,4946,4713,4795,4851,4872,5007,5098,4968,5030,4869,5198,5032,5183,5267,5124,5161,5255,5362,5582,5671,5674,5547,5709,6017,6214,6189,6188,5888,5965,6192,6261,6283,6272,5774,5811,6469,6352,6195,6301,6301,6519,6484,6539,6443,6422,6422,6440,6877,6929,6882,6770,6889,6717,6880,6812,6925,6432,6911,6795,6807,6817,7061,7380,7478,7686,7734,7824,7924,7822,7777,7952,7753,7679,7642,7606,7845,7876,7799,7568,7855,7563,8012,7861,7857,7825,7246,7320,7570,7767,7715,7577,7665,7851,8210,8138,7934,8219,8011,8070,7780,8088,8298,8295,8276,8495,8429,8466,8481,8597,8507,8563,8609,8247,8196,8570,8600,8548,8599,8073,8395,8395,8641,8462,8379,8057,7972,8000,7972,8045,8202,8050,7996,8011,7630,8320,8253,8320,8010,8122,8074,7997,8127,8027,7998,7852,7822,7787,8024,8032,8008,7929,8204,8189,8546,8500,8630,8849,8778,9421,9426,9630,9518,9451,10127,10281,10334,10447,10047,9789,9769,9830,9721,9504,9643,9557,9649,9112,9646,9596,9611,9369,9587,9699,9786,9786,9594,9511,9627,9726,9890,10206,9945,9990,9944,10056,10252,10414,9921,10041,9959,10148,10135,9949,9944,10145,10656,10360,10281,10334,10054,10114,10106,10055,10379,9871,10226,10103,10094,10066,9969,10274,10117,10270,10380,10315,10372,10428,10666,10711,10612,10526,10530,10474,10631,10352,10431,10459,10612,10031,10481,10464,10143,10438,9408,9279,9814,9754,10083,9879,10155,9789,10250,10431,10213,10341,10178,10271,10438,10536,10512,10422,10873,10617,11109,11140,11078,11078,10774,10848,10925,10846,11147,11096,11578,11394,11100,11433,11228,10965,11340,11281,11238,11467,11334,11049,11083,10891,10970,10931,11135,11083,11224,11160,11312,11062,11062,11918,11844,12051,11819,11868,11639,11690,11190,11038,11235,11259,11210,10534,10588,10514,10414,10312,9418,9334,9709,9882,9888,9771,9751,9624,9537,9694,10047,10099,9879,9819,9940,10015,10032,10146,10078,10232,10043,9406,9892,9471,10358,10160,10367,10172,10289,10441,10267,10442,10622,10562,10039,10256,10247,10032,10737,10770,10412,10278,10367,10488,10365,10609,10411,10830,10464,10777,10578,10653,10883,11070,10875,11101,11005,10937,10999,10976,10946,10689,10760,10456,10385,10736,10342,10305,10564,10675,10924,10653,10699,10870,10791,11151,11021,10686,10557,10958,11303,11431,11423,11488,11160,11109,11715,11315,10925,11502,11645,11826,11948,12018,11763,11442,11547,11518,11334,11655,11545,11545,11502,11261,11364,11281,11104,11344,11243,10695,10782,10649,10630,11413,11692,11952,11624,11733,12298,12312,12225,12257,12358,12106,11952,12521,12237,12481,12507,12286,11950,12113,11692,11999,11722,11653,11740,10324,10879,10847,10181,11324,10661,10758,11048,11191,11511,11279,11542,11620,11366,11159,11215,11423,11125,11049,11572,10961,11069,10665,10703,10202,10309,10679,10594,10543,10651,10955,10411,10668,10397,10823,10770,10227,9808,9596,10033,10286,10040,10187,10366,9925,9823,10090,9639,9713,9842,9946,9579,9506,9708,10016,9910,9859,9304,9775,9760,10189,10051,10037,10121,10203,9766,9780,10122,9824,9718,9737,10281,9340,10351,10442,10268,10388,11331,11258,11002,11097,10878,10950,11210,11129,10293,11167,10411,11176,11079,11045,11091,10768,10737,10627,10335,10573,10492,10619,10228,10050,10220,9996,9920,9910,9709,9991,9969,9852,9945,9714,9594,9676,8869,8841,9535,9881,9857,9739,9732,9974,10107,9856,10030,10009,10057,10150,9707,9716,9593,9504,9307,9505,9337,9419,9323,8612,9370,8561,9361,9435,9492,9280,9244,9311,9287,9040,8951,8957,9412,9694,9779,9665,9642,9976,9627,9834,9789,9781,9739,9931,9690,9567,9804,9709,9534,9649,9576,9774,9728,9580,9674,9697,9677,9298,9164,9937,9649,9649,9974,9943,9667,9878,10146,9503,9926,9535,10017,9862,9586,9516,9532,9566,9478,9897,9446,9957,9683,10004,10272,10171,10065,10052,9794,9822,9556,9709,9741,8942,9272,8991,9795,9708,9861,9947,9883,10709,10836,11261,10652,10974,10462,11010,11611,11549,11725,11647,11149,11145,11845,11789,11965,11794,11775,11556,11953,11620,11767,11684,11403,11591,11828,11740,11523,12262,11353,11357,11325,11469,12060,11884,12278,11885,12121,11888,11714,11696,12230,12368,12186,12253,11947,12111,11859,11907,11910,11711,11781,11335,12005,11992,11599,10963,11683,11835,11626,11515,10973,10868,11070,11068,10996,10925,10732,10294,10297,10599,10147,10115,10317,10428,10497,10403,10298,10328,10500,10125,10162,10335,10006,9924,9013,9013,9599,9279,9279,9438,9544,9588,9424,9355,9474,9166,9096,9381,9254,9342,9226,9418,8940,9042,8947,9288,9122,9010,9196,9095,9095,9146,9106,9180,9106,9129,8658,8755,8627,8604,8730,8653,8848,8542,8440,9010,8628,8631,8475,8406,8679,8329,8508,8418,8381,8294,8345,8447,8174,8047,8190,8355,8348,8084,7693,7771,7057,7104,6993,5917,5655,5527,5424,5619,5316,4870,4340,4159,4221,4122,3975,3895,3029,2939,3405,3273,3243,3132,3065,3118,3229,3104,3188,2898,3099,3154,3143,3029,3069,2940,2897,3084,3264,3283,3065,3065,3056,3070,3143,2995,2807,2880,3038,3306,3348,3301,3344,3213,3241,3316,3325,3308,3102,3048,3159,3163,3172,2885,2885,3231,3142,3241,3255,3361,3379,3455,3347,3420,3347,3417,3473,3506,3529,3483,3510,3542,3533,3574,3487,3487,3542,3564,3630,3588,3625,3621,3630,3691,3681,3644,3418,3418,3594,3552,3700,3531,3531,3722,3707,3732,3670,3741,3665,3613,3695,3760,3683,3720,3658,3699,3699,3732,3792,3857,3808,3771,4085,4147,4135,4212,4078,4361,4221,4747,4781,4658,4695,4730,4730,4941,4916,5342,5297,5496,5572,5396,5425,5679,5670,5681,5711,5557,5488,5581,5260,5429</qualities></graphProperties></XMLSerialisableRootElement></originalElement><additionalXml perUser="true" /><additionalXml perUser="false"><sequenceViewOptions geneiousVersion="2020.2.5" additionalXmlKey="sequenceViewOptions"><SequenceViewerState><zoom isMinimumZoom="true">0.014503707196857805</zoom><SequenceViewerSelectionState tmForSelection="-1.0"><selectedRegions><element class="com.biomatters.plugins.sequenceviewer.selection.SelectedRegion"><SelectedRegion><residues><XMLSerialisableRootElement><from>5450</from><to>5450</to></XMLSerialisableRootElement></residues><sequences><XMLSerialisableRootElement><from>0</from><to>1</to></XMLSerialisableRootElement></sequences></SelectedRegion></element></selectedRegions></SequenceViewerSelectionState><SequenceViewerLocation><sequenceNumber>0</sequenceNumber><residueNumber>0</residueNumber><xOffset>0</xOffset><yOffset>-37</yOffset></SequenceViewerLocation></SequenceViewerState><translation><option name="frame">SelectionOrAnnotation</option><option name="relativeTo">sequence</option></translation><liveAnnotators><option name="com.biomatters.plugins.featureFinder.FeatureFinder_NUCLEOTIDEOn">false</option><option name="ORF_Annotation_GeneratorOn">false</option></liveAnnotators><restrictionSites><childOption name="com.biomatters.plugins.restrictionAnalysis.RestrictionSiteAnnotationGenerator"><childOption name="com.biomatters.plugins.restrictionAnalysis.RestrictionSiteAnnotationGenerator"><option name="excluded">(1, 7215)</option><option name="grabExcludeRangeOption">[1,7215)</option></childOption></childOption></restrictionSites></sequenceViewOptions><DocumentHistory geneiousVersion="2020.2.5" additionalXmlKey="DocumentHistory"><entryFields><DocumentHistoryEntryField class="com.biomatters.geneious.publicapi.documents.DocumentHistoryEntryFieldImplementation"><com.biomatters.date fieldName="Created"><![CDATA[1612749175771]]></com.biomatters.date></DocumentHistoryEntryField><DocumentHistoryEntryField class="com.biomatters.geneious.publicapi.documents.DocumentHistoryEntryFieldImplementation"><com.biomatters.user fieldName="User"><![CDATA[sternd]]></com.biomatters.user></DocumentHistoryEntryField><DocumentHistoryEntryField class="com.biomatters.geneious.publicapi.documents.DocumentHistoryEntryFieldImplementation"><com.biomatters.geneiousVersion fieldName="Geneious Version"><![CDATA[2020.2.5]]></com.biomatters.geneiousVersion></DocumentHistoryEntryField><DocumentHistoryEntryField class="com.biomatters.geneious.publicapi.documents.DocumentHistoryEntryFieldImplementation"><description fieldName="Extraction"></description></DocumentHistoryEntryField><DocumentHistoryEntryField name="From " type="com.biomatters.geneious.publicapi.documents.DocumentHistoryReferencedDocumentsEntryField"><entry><revision>2</revision><urn class="urn" weakReference="true">urn:local:.:k6-czm4afa</urn></entry></DocumentHistoryEntryField></entryFields><entryFields><DocumentHistoryEntryField class="com.biomatters.geneious.publicapi.documents.DocumentHistoryEntryFieldImplementation"><com.biomatters.date fieldName="Saved"><![CDATA[1612749262930]]></com.biomatters.date></DocumentHistoryEntryField><DocumentHistoryEntryField class="com.biomatters.geneious.publicapi.documents.DocumentHistoryEntryFieldImplementation"><com.biomatters.user fieldName="User"><![CDATA[sternd]]></com.biomatters.user></DocumentHistoryEntryField><DocumentHistoryEntryField class="com.biomatters.geneious.publicapi.documents.DocumentHistoryEntryFieldImplementation"><com.biomatters.geneiousVersion fieldName="Geneious Version"><![CDATA[2020.2.5]]></com.biomatters.geneiousVersion></DocumentHistoryEntryField><DocumentHistoryEntryField class="com.biomatters.geneious.publicapi.documents.DocumentHistoryEntryFieldImplementation"><com.biomatters.autogeneratedEntry fieldName=""></com.biomatters.autogeneratedEntry></DocumentHistoryEntryField></entryFields><entryFields><DocumentHistoryEntryField class="com.biomatters.geneious.publicapi.documents.DocumentHistoryEntryFieldImplementation"><com.biomatters.date fieldName="Saved"><![CDATA[1612749310754]]></com.biomatters.date></DocumentHistoryEntryField><DocumentHistoryEntryField class="com.biomatters.geneious.publicapi.documents.DocumentHistoryEntryFieldImplementation"><com.biomatters.user fieldName="User"><![CDATA[sternd]]></com.biomatters.user></DocumentHistoryEntryField><DocumentHistoryEntryField class="com.biomatters.geneious.publicapi.documents.DocumentHistoryEntryFieldImplementation"><com.biomatters.geneiousVersion fieldName="Geneious Version"><![CDATA[2020.2.5]]></com.biomatters.geneiousVersion></DocumentHistoryEntryField><DocumentHistoryEntryField class="com.biomatters.geneious.publicapi.documents.DocumentHistoryEntryFieldImplementation"><com.biomatters.autogeneratedEntry fieldName=""></com.biomatters.autogeneratedEntry></DocumentHistoryEntryField></entryFields><entryFields><DocumentHistoryEntryField class="com.biomatters.geneious.publicapi.documents.DocumentHistoryEntryFieldImplementation"><com.biomatters.date fieldName="Saved"><![CDATA[1612749319140]]></com.biomatters.date></DocumentHistoryEntryField><DocumentHistoryEntryField class="com.biomatters.geneious.publicapi.documents.DocumentHistoryEntryFieldImplementation"><com.biomatters.user fieldName="User"><![CDATA[sternd]]></com.biomatters.user></DocumentHistoryEntryField><DocumentHistoryEntryField class="com.biomatters.geneious.publicapi.documents.DocumentHistoryEntryFieldImplementation"><com.biomatters.geneiousVersion fieldName="Geneious Version"><![CDATA[2020.2.5]]></com.biomatters.geneiousVersion></DocumentHistoryEntryField><DocumentHistoryEntryField class="com.biomatters.geneious.publicapi.documents.DocumentHistoryEntryFieldImplementation"><com.biomatters.autogeneratedEntry fieldName=""></com.biomatters.autogeneratedEntry></DocumentHistoryEntryField></entryFields><entryFields><DocumentHistoryEntryField class="com.biomatters.geneious.publicapi.documents.DocumentHistoryEntryFieldImplementation"><com.biomatters.date fieldName="Saved"><![CDATA[1612749341095]]></com.biomatters.date></DocumentHistoryEntryField><DocumentHistoryEntryField class="com.biomatters.geneious.publicapi.documents.DocumentHistoryEntryFieldImplementation"><com.biomatters.user fieldName="User"><![CDATA[sternd]]></com.biomatters.user></DocumentHistoryEntryField><DocumentHistoryEntryField class="com.biomatters.geneious.publicapi.documents.DocumentHistoryEntryFieldImplementation"><com.biomatters.geneiousVersion fieldName="Geneious Version"><![CDATA[2020.2.5]]></com.biomatters.geneiousVersion></DocumentHistoryEntryField><DocumentHistoryEntryField class="com.biomatters.geneious.publicapi.documents.DocumentHistoryEntryFieldImplementation"><com.biomatters.autogeneratedEntry fieldName=""></com.biomatters.autogeneratedEntry></DocumentHistoryEntryField></entryFields><entryFields><DocumentHistoryEntryField class="com.biomatters.geneious.publicapi.documents.DocumentHistoryEntryFieldImplementation"><com.biomatters.date fieldName="Saved"><![CDATA[1614655604590]]></com.biomatters.date></DocumentHistoryEntryField><DocumentHistoryEntryField class="com.biomatters.geneious.publicapi.documents.DocumentHistoryEntryFieldImplementation"><com.biomatters.user fieldName="User"><![CDATA[sternd]]></com.biomatters.user></DocumentHistoryEntryField><DocumentHistoryEntryField class="com.biomatters.geneious.publicapi.documents.DocumentHistoryEntryFieldImplementation"><com.biomatters.geneiousVersion fieldName="Geneious Version"><![CDATA[2020.2.5]]></com.biomatters.geneiousVersion></DocumentHistoryEntryField><DocumentHistoryEntryField class="com.biomatters.geneious.publicapi.documents.DocumentHistoryEntryFieldImplementation"><com.biomatters.autogeneratedEntry fieldName=""></com.biomatters.autogeneratedEntry></DocumentHistoryEntryField></entryFields></DocumentHistory></additionalXml></geneiousDocument>
<geneiousDocument class="com.biomatters.geneious.publicapi.implementations.sequence.DefaultNucleotideGraphSequence" version="1.3-11" revisionNumber="13" pluginDocumentRevisionNumber="7" geneiousVersion="2020.2.5" geneiousVersionMinimum="7.1" PluginDocument_FormatLastChanged="7.1" PluginDocument_FormatLastExtended="8.1" PluginDocument_OldestVersionSerializableTo="6.0" isReferenceOnly="false"><hiddenFields><parent_operation_record_document type="int">0</parent_operation_record_document><cache_urn type="urn">urn:local:.:5q-d2u4k3a</cache_urn><nucleotideSequenceWithQualityCount type="int">1</nucleotideSequenceWithQualityCount><description>1,976 reads from Sample_P223 assembled using Geneious</description><override_cache_name>p{3P3-mTurquoise::FRT,attB}</override_cache_name><overrideDocumentType>com.biomatters.geneious.publicapi.documents.sequence.NucleotideSequenceDocument</overrideDocumentType><cache_plugin_document_urn></cache_plugin_document_urn><strong_referenced_documents type="list"><strong_referenced_documents type="int">0</strong_referenced_documents></strong_referenced_documents><cache_name>p{3P3-mTurquoise::FRT,attB}</cache_name><override_modified_date type="date">1614697930124</override_modified_date><cache_created type="date">1611619416022</cache_created><referenced_documents type="list"><referenced_documents>urn:local:.:5p-d2u4k3a@0</referenced_documents></referenced_documents><trimmedSequencesCount type="int">0</trimmedSequencesCount></hiddenFields><fields><document_size type="bytes">52649</document_size><molType>DNA</molType><mediumQualityPercent decimalPlacesDisplayed="1" type="percent">0.0</mediumQualityPercent><highQualityPercent decimalPlacesDisplayed="1" type="percent">100.0</highQualityPercent><number_of_source_sequences type="int">1976</number_of_source_sequences><modified_date type="date">1611619416351</modified_date><lowQualityPercent decimalPlacesDisplayed="1" type="percent">0.0</lowQualityPercent><percentage_similarity decimalPlacesDisplayed="1" type="percent">99.38675163909005</percentage_similarity><meanCoverage type="double">51.24428274428274</meanCoverage><sampleName>Sample_P223</sampleName><sequence_residues>CTCTGGGACGATGAGTCATTCCTTTCGGGGCCACAGCATAATCGTTGCCAGCTCACCGAAATGGTGACTTCATTTCTTAACTGCCGTCAAGCATGCGATTGTACATACATACATATTTATATATGTACATATTTATGTGACTATGGTAGGTCGATATAATAGCAATCAACGCAAGCAAATGTGTCAGTCCTGCTTACAGGAACGATTCTATTTAGTAATTTTCGTTGTATAAAGTAATTATGTATGTATGTAAGCCCCATAAATCTGAAACAATTAGGCAAAACCATGCGAAGCTCTCTAGTATAACTTCGTATAATGTATGCTATACGAAGTTCTCGAGGGGGGGCCCGGTACCGTCGACGATGTAGGTCACGGTCTCGAAGCCGCGGTGCGGGTGCCAGGGCGTGCCCTTGGGCTCCCCGGGCGCGTACTCCACCTCACCCATCTGGTCCATCATGATGAACGGGTCGAGGTGGCGGTAGTTGATCCCGGCGAACGCG</sequence_residues><freeEndGaps type="boolean">true</freeEndGaps><topology>circular</topology><abiguities type="int">0</abiguities><postTrimLength type="int">5620</postTrimLength><percentage_identical decimalPlacesDisplayed="1" type="percent">85.64823048194914</percentage_identical><cache_name>Sample_P223 Geneious Sensitivity=Medium-Low Sensitivity Contig 1</cache_name><pairedDataType>Paired End</pairedDataType><bin>&lt;html&gt;&lt;head&gt;&lt;3&gt;&lt;/head&gt;&lt;b&gt;&lt;font color='#49993F'&gt;High&lt;/font&gt;&lt;/b&gt;&lt;/html&gt;</bin><dataType>Illumina</dataType><cache_created type="date">1611619416022</cache_created><gcPercent decimalPlacesDisplayed="1" type="percent">50.0355871886121</gcPercent><sequence_length type="int">5620</sequence_length></fields><notes><note code="importedFrom" type="note"><path>/Volumes/Stern</path><filename>Sample_P223_1.fastq.gz, Sample_P223_2.fastq.gz</filename></note></notes><originalElement><XMLSerialisableRootElement cachedCountGC="2812" cachedCountAT="2808" annotationsRevision="7" charSequenceValidated="true"><fields><number_of_source_sequences type="int">1976</number_of_source_sequences><isCircular>true</isCircular><topology>circular</topology><dataType>Illumina</dataType><pairedDataType>Paired End</pairedDataType><modified_date type="date">1611619416351</modified_date><percentage_similarity decimalPlacesDisplayed="1" type="percent">99.38675163909005</percentage_similarity><sampleName>Sample_P223</sampleName><cache_name>Sample_P223 Geneious Sensitivity=Medium-Low Sensitivity Contig 1</cache_name><percentage_identical decimalPlacesDisplayed="1" type="percent">85.64823048194914</percentage_identical><meanCoverage type="double">51.24428274428274</meanCoverage><freeEndGaps type="boolean">true</freeEndGaps></fields><created type="date">1611619416022</created><storedFields><standardField code="number_of_source_sequences" /><standardField code="percentage_similarity" /><standardField code="percentage_identical" /><standardField code="meanCoverage" /><standardField code="topology" /><standardField code="sampleName" /><standardField code="cache_name" /><standardField code="modified_date" /><standardField code="freeEndGaps" /><standardField code="dataType" /><standardField code="pairedDataType" /><standardField code="cache_created" /></storedFields><name>p{3P3-mTurquoise::FRT,attB}</name><description>1,976 reads from Sample_P223 assembled using Geneious</description><sequenceAnnotations><annotation><description>alpha-Tubulin 3'UTR</description><type>3'UTR</type><intervals><interval><minimumIndex>5103</minimumIndex><maximumIndex>5915</maximumIndex><direction>leftToRight</direction></interval></intervals><qualifiers><qualifier><name>created by</name><value>User</value></qualifier><qualifier><name>modified by</name><value>User</value></qualifier><qualifier><name>note</name><value>Derived using Geneious Prime 2020.2.5 'Annotate from Database' based on nucleotide similarity</value></qualifier><qualifier><name>Transferred From</name><value>alpha-Tubulin 3'UTR</value></qualifier><qualifier><name>Transferred Similarity</name><value>100.00%</value></qualifier><qualifier><name>Primary Match</name><value>100.00%; Adjusted-Interval-0:0/0; &lt;a href="urn:local:.:w3-cyg5ngj"&gt;alpha-Tubulin 3'UTR&lt;/a&gt;</value></qualifier></qualifiers></annotation><annotation><description>ampR</description><type>CDS</type><intervals><interval><minimumIndex>1865</minimumIndex><maximumIndex>2725</maximumIndex><direction>rightToLeft</direction></interval></intervals><qualifiers><qualifier><name>kind</name><value>selectable marker</value></qualifier><qualifier><name>note</name><value>confers ampicillin resistance</value></qualifier><qualifier><name>Color</name><value>#797979</value></qualifier><qualifier><name>product</name><value>beta-lactamase</value></qualifier><qualifier><name>gene</name><value>bla</value></qualifier><qualifier><name>note</name><value>Derived using Geneious Prime 2020.2.5 'Annotate from Database' based on nucleotide similarity</value></qualifier><qualifier><name>Transferred From</name><value>ampR</value></qualifier><qualifier><name>Transferred Similarity</name><value>99.88%</value></qualifier><qualifier><name>.hidden_NucleotideAlignment___Primary Match Alignment___Source</name><value>ATGAGTATTCAACATTTCCGTGTCGCCCTTATTCCCTTTTTTGCGGCATTTTGCCTTCCTGTTTTTGCTCACCCAGAAACGCTGGTGAAAGTAAAAGATGCTGAAGATCAGTTGGGTGCACGAGTGGGTTACATCGAACTGGATCTCAACAGCGGTAAGATCCTTGAGAGTTTTCGCCCCGAAGAACGTTTTCCAATGATGAGCACTTTTAAAGTTCTGCTATGTGGCGCGGTATTATCCCGTGTTGACGCCGGGCAAGAGCAACTCGGTCGCCGCATACACTATTCTCAGAATGACTTGGTTGAGTACTCACCAGTCACAGAAAAGCATCTTACGGATGGCATGACAGTAAGAGAATTATGCAGTGCTGCCATAACCATGAGTGATAACACTGCGGCCAACTTACTTCTGACAACGATCGGAGGACCGAAGGAGCTAACCGCTTTTTTGCACAACATGGGGGATCATGTAACTCGCCTTGATCGTTGGGAACCGGAGCTGAATGAAGCCATACCAAACGACGAGCGTGACACCACGATGCCTGTAGCAATGGCAACAACGTTGCGCAAACTATTAACTGGCGAACTACTTACTCTAGCTTCCCGGCAACAATTAATAGACTGGATGGAGGCGGATAAAGTTGCAGGACCACTTCTGCGCTCGGCCCTTCCGGCTGGCTGGTTTATTGCTGATAAATCTGGAGCCGGTGAGCGTGGGTCTCGCGGTATCATTGCAGCACTGGGGCCAGATGGTAAGCCCTCCCGTATCGTAGTTATCTACACGACGGGGAGTCAGGCAACTATGGATGAACGAAATAGACAGATCGCTGAGATAGGTGCCTCACTGATTAAGCATTGGTAA</value></qualifier><qualifier><name>.hidden_NucleotideAlignment___Primary Match Alignment___Target</name><value>ATGAGTATTCAACATTTCCGTGTCGCCCTTATTCCCTTTTTTGCGGCATTTTGCCTTCCTGTTTTTGCTCACCCAGAAACGCTGGTGAAAGTAAAAGATGCTGAAGATCAGTTGGGTGCACGAGTGGGTTACATCGAACTGGATCTCAACAGCGGTAAGATCCTTGAGAGTTTTCGCCCCGAAGAACGTTTTCCAATGATGAGCACTTTTAAAGTTCTGCTATGTGGCGCGGTATTATCCCGTATTGACGCCGGGCAAGAGCAACTCGGTCGCCGCATACACTATTCTCAGAATGACTTGGTTGAGTACTCACCAGTCACAGAAAAGCATCTTACGGATGGCATGACAGTAAGAGAATTATGCAGTGCTGCCATAACCATGAGTGATAACACTGCGGCCAACTTACTTCTGACAACGATCGGAGGACCGAAGGAGCTAACCGCTTTTTTGCACAACATGGGGGATCATGTAACTCGCCTTGATCGTTGGGAACCGGAGCTGAATGAAGCCATACCAAACGACGAGCGTGACACCACGATGCCTGTAGCAATGGCAACAACGTTGCGCAAACTATTAACTGGCGAACTACTTACTCTAGCTTCCCGGCAACAATTAATAGACTGGATGGAGGCGGATAAAGTTGCAGGACCACTTCTGCGCTCGGCCCTTCCGGCTGGCTGGTTTATTGCTGATAAATCTGGAGCCGGTGAGCGTGGGTCTCGCGGTATCATTGCAGCACTGGGGCCAGATGGTAAGCCCTCCCGTATCGTAGTTATCTACACGACGGGGAGTCAGGCAACTATGGATGAACGAAATAGACAGATCGCTGAGATAGGTGCCTCACTGATTAAGCATTGGTAA</value></qualifier><qualifier><name>Primary Match</name><value>99.88%; Adjusted-Interval-0:0/0; &lt;a href="urn:local:.:ft-btuija3"&gt;ampR&lt;/a&gt;</value></qualifier></qualifiers></annotation><annotation><description>attB1</description><type>attB1</type><intervals><interval><minimumIndex>4656</minimumIndex><maximumIndex>4676</maximumIndex><direction>rightToLeft</direction></interval></intervals><qualifiers><qualifier><name>.hidden_geneious</name><value>true</value></qualifier></qualifiers></annotation><annotation><description>attB2</description><type>attB2</type><intervals><interval><minimumIndex>4559</minimumIndex><maximumIndex>4579</maximumIndex><direction>leftToRight</direction></interval></intervals><qualifiers><qualifier><name>.hidden_geneious</name><value>true</value></qualifier></qualifiers></annotation><annotation><description>mTurquoise</description><type>gene</type><intervals><interval><minimumIndex>3802</minimumIndex><maximumIndex>4434</maximumIndex><direction>leftToRight</direction></interval><interval><minimumIndex>4990</minimumIndex><maximumIndex>5076</maximumIndex><direction>leftToRight</direction></interval></intervals><qualifiers><qualifier><name>created by</name><value>sternd</value></qualifier></qualifiers></annotation><annotation><description>w-int-R</description><type>gene</type><intervals><interval><minimumIndex>4970</minimumIndex><maximumIndex>4989</maximumIndex><direction>rightToLeft</direction></interval></intervals><qualifiers><qualifier><name>created by</name><value>sternd</value></qualifier><qualifier><name>note</name><value>Derived using Geneious Prime 2020.2.5 'Annotate from Database' based on nucleotide similarity</value></qualifier><qualifier><name>Transferred From</name><value>w-int-R</value></qualifier><qualifier><name>Transferred Similarity</name><value>100.00%</value></qualifier><qualifier><name>Primary Match</name><value>100.00%; Adjusted-Interval-0:0/0; &lt;a href="urn:local:.:7j-czetc3g"&gt;w-int-R&lt;/a&gt;</value></qualifier></qualifiers></annotation><annotation><description>ColE1</description><type>rep_origin</type><intervals><interval><minimumIndex>1106</minimumIndex><maximumIndex>1694</maximumIndex><direction>rightToLeft</direction></interval></intervals><qualifiers><qualifier><name>note</name><value>origin of replication from pBR322 (also known as pMB1, pUC origin)</value></qualifier><qualifier><name>note</name><value>Derived using Geneious Prime 2020.2.5 'Annotate from Database' based on nucleotide similarity</value></qualifier><qualifier><name>Transferred From</name><value>ColE1</value></qualifier><qualifier><name>Transferred Similarity</name><value>100.00%</value></qualifier><qualifier><name>Primary Match</name><value>100.00%; Adjusted-Interval-0:0/0; &lt;a href="urn:local:.:1rq-btuijgo"&gt;ColE1&lt;/a&gt;</value></qualifier><qualifier><name>Alternative Match</name><value>71.50%; Adjusted-Interval-0:3/0; &lt;a href="urn:local:.:1sk-btuijgs"&gt;p15A&lt;/a&gt;</value></qualifier></qualifiers></annotation><annotation><description>F1</description><type>rep_origin</type><intervals><interval><minimumIndex>2857</minimumIndex><maximumIndex>3312</maximumIndex><direction>leftToRight</direction></interval></intervals><qualifiers><qualifier><name>note</name><value>f1 replication origin derived from bacteriophage f1</value></qualifier><qualifier><name>note</name><value>Derived using Geneious Prime 2020.2.5 'Annotate from Database' based on nucleotide similarity</value></qualifier><qualifier><name>Transferred From</name><value>F1</value></qualifier><qualifier><name>Transferred Similarity</name><value>99.34%</value></qualifier><qualifier><name>.hidden_NucleotideAlignment___Primary Match Alignment___Source</name><value>ACGCGCCCTGTAGCGGCGCATTAAGCGCGGCGGGTGTGGTGGTTACGCGCAGCGTGACCGCTACACTTGCCAGCGCCCTAGCGCCCGCTCCTTTCGCTTTCTTCCCTTCCTTTCTCGCCACGTTCGCCGGCTTTCCCCGTCAAGCTCTAAATCGGGGGCTCCCTTTAGGGTTCCGATTTAGTGCTTTACGGCACCTCGACCCCAAAAAACTTGATTTGGGTGATGGTTCACGTAGTGGGCCATCGCCCTGATAGACGGTTTTTCGCCCTTTGACGTTGGAGTCCACGTTCTTTAATAGTGGACTCTTGTTCCAAACTGGAACAACACTCAACCCTATCTCGGGCTATTCTTTTGATTTATAAGGGATTTTGCCGATTTCGGCCTATTGGTTAAAAAATGAGCTGATTTAACAAAAATTTAACGCGAATTTTAACAAAATATTAACGTTTACAATTT</value></qualifier><qualifier><name>.hidden_NucleotideAlignment___Primary Match Alignment___Target</name><value>ACGCGCCCTGTAGCGGCGCATTAAGCGCGGCGGGTGTGGTGGTTACGCGCAGCGTGACCGCTACACTTGCCAGCGCCCTAGCGCCCGCTCCTTTCGCTTTCTTCCCTTCCTTTCTCGCCACGTTCGCCGGCTTTCCCCGTCAAGCTCTAAATCGGGGGCTCCCTTTAGGGTTCCGATTTAGTGCTTTACGGCACCTCGACCCCAAAAAACTTGATTAGGGTGATGGTTCACGTAGTGGGCCATCGCCCTGATAGACGGTTTTTCGCCCTTTGACGTTGGAGTCCACGTTCTTTAATAGTGGACTCTTGTTCCAAACTGGAACAACACTCAACCCTATCTCGGTCTATTCTTTTGATTTATAAGGGATTTTGCCGATTTCGGCCTATTGGTTAAAAAATGAGCTGATTTAACAAAAATTTAACGCGAATTTTAACAAAATATTAACGCTTACAATTT</value></qualifier><qualifier><name>Primary Match</name><value>99.34%; Adjusted-Interval-0:0/0; &lt;a href="urn:local:.:1s5-btuijgq"&gt;F1&lt;/a&gt;</value></qualifier><qualifier><name>Alternative Match</name><value>89.69%; Adjusted-Interval-0:0/58; &lt;a href="urn:local:.:1sb-btuijgs"&gt;M13&lt;/a&gt;</value></qualifier></qualifiers></annotation><annotation><description>P3</description><type>dna binding region</type><intervals><interval><minimumIndex>3590</minimumIndex><maximumIndex>3602</maximumIndex><direction>none</direction></interval></intervals><qualifiers><qualifier><name>created by</name><value>User</value></qualifier><qualifier><name>modified by</name><value>User</value></qualifier><qualifier><name>X-Transferred From</name><value>P3 binding site</value></qualifier><qualifier><name>X-Transferred Similarity</name><value>100.00%</value></qualifier><qualifier><name>note</name><value>Derived using Geneious Prime 2020.2.5 'Annotate from Database' based on nucleotide similarity</value></qualifier><qualifier><name>Transferred From</name><value>P3</value></qualifier><qualifier><name>Transferred Similarity</name><value>100.00%</value></qualifier><qualifier><name>Primary Match</name><value>100.00%; Adjusted-Interval-0:0/0; &lt;a href="urn:local:.:2t-cjug1sw"&gt;P3&lt;/a&gt;</value></qualifier><qualifier><name>Alternative Match</name><value>100.00%; Adjusted-Interval-0:0/0; &lt;a href="urn:local:.:go-cha8ls5"&gt;P3&lt;/a&gt;</value></qualifier></qualifiers></annotation><annotation><description>P3</description><type>dna binding region</type><intervals><interval><minimumIndex>3575</minimumIndex><maximumIndex>3587</maximumIndex><direction>none</direction></interval></intervals><qualifiers><qualifier><name>created by</name><value>User</value></qualifier><qualifier><name>modified by</name><value>User</value></qualifier><qualifier><name>X-Transferred From</name><value>P3 binding site</value></qualifier><qualifier><name>X-Transferred Similarity</name><value>100.00%</value></qualifier><qualifier><name>note</name><value>Derived using Geneious Prime 2020.2.5 'Annotate from Database' based on nucleotide similarity</value></qualifier><qualifier><name>Transferred From</name><value>P3</value></qualifier><qualifier><name>Transferred Similarity</name><value>100.00%</value></qualifier><qualifier><name>Primary Match</name><value>100.00%; Adjusted-Interval-0:0/0; &lt;a href="urn:local:.:2t-cjug1sw"&gt;P3&lt;/a&gt;</value></qualifier><qualifier><name>Alternative Match</name><value>100.00%; Adjusted-Interval-0:0/0; &lt;a href="urn:local:.:go-cha8ls5"&gt;P3&lt;/a&gt;</value></qualifier></qualifiers></annotation><annotation><description>P3</description><type>dna binding region</type><intervals><interval><minimumIndex>3559</minimumIndex><maximumIndex>3571</maximumIndex><direction>none</direction></interval></intervals><qualifiers><qualifier><name>created by</name><value>User</value></qualifier><qualifier><name>modified by</name><value>User</value></qualifier><qualifier><name>X-Transferred From</name><value>P3 binding site</value></qualifier><qualifier><name>X-Transferred Similarity</name><value>100.00%</value></qualifier><qualifier><name>note</name><value>Derived using Geneious Prime 2020.2.5 'Annotate from Database' based on nucleotide similarity</value></qualifier><qualifier><name>Transferred From</name><value>P3</value></qualifier><qualifier><name>Transferred Similarity</name><value>100.00%</value></qualifier><qualifier><name>Primary Match</name><value>100.00%; Adjusted-Interval-0:0/0; &lt;a href="urn:local:.:2t-cjug1sw"&gt;P3&lt;/a&gt;</value></qualifier><qualifier><name>Alternative Match</name><value>100.00%; Adjusted-Interval-0:0/0; &lt;a href="urn:local:.:go-cha8ls5"&gt;P3&lt;/a&gt;</value></qualifier></qualifiers></annotation><annotation><description>attB</description><type>misc_feature</type><intervals><interval><minimumIndex>356</minimumIndex><maximumIndex>639</maximumIndex><direction>leftToRight</direction></interval></intervals><qualifiers><qualifier><name>created by</name><value>User</value></qualifier><qualifier><name>X-Transferred From</name><value>attB pJFRC</value></qualifier><qualifier><name>X-Transferred Similarity</name><value>99.65%</value></qualifier><qualifier><name>note</name><value>Derived using Geneious Prime 2020.2.5 'Annotate from Database' based on nucleotide similarity</value></qualifier><qualifier><name>Transferred From</name><value>attB</value></qualifier><qualifier><name>Transferred Similarity</name><value>100.00%</value></qualifier><qualifier><name>Primary Match</name><value>100.00%; Adjusted-Interval-0:0/0; &lt;a href="urn:local:.:3a-cjug5fv"&gt;attB&lt;/a&gt;</value></qualifier><qualifier><name>Alternative Match</name><value>100.00%; Adjusted-Interval-0:14/-186; core attB (&lt;a href="urn:local:.:3a-cjug5fv"&gt;attB&lt;/a&gt;)</value></qualifier><qualifier><name>Alternative Match</name><value>100.00%; Adjusted-Interval-0:212/-57; &lt;a href="urn:local:.:wb-btuijcq"&gt;polyArg&lt;/a&gt;</value></qualifier></qualifiers></annotation><annotation><description>min FRT</description><type>misc_feature</type><intervals><interval><minimumIndex>4599</minimumIndex><maximumIndex>4632</maximumIndex><direction>leftToRight</direction></interval></intervals><qualifiers><qualifier><name>kind</name><value>recognition site</value></qualifier><qualifier><name>note</name><value>minimal FRT site that allows excision but not integration</value></qualifier><qualifier><name>note</name><value>Derived using Geneious Prime 2020.2.5 'Annotate from Database' based on nucleotide similarity</value></qualifier><qualifier><name>Transferred From</name><value>min FRT</value></qualifier><qualifier><name>Transferred Similarity</name><value>100.00%</value></qualifier><qualifier><name>Primary Match</name><value>100.00%; Adjusted-Interval-0:0/0; &lt;a href="urn:local:.:qh-btuijc1"&gt;min FRT&lt;/a&gt;</value></qualifier></qualifiers></annotation><annotation><description>w-int-F</description><type>misc_feature</type><intervals><interval><minimumIndex>4435</minimumIndex><maximumIndex>4455</maximumIndex><direction>leftToRight</direction></interval></intervals><qualifiers><qualifier><name>created by</name><value>User</value></qualifier><qualifier><name>modified by</name><value>User</value></qualifier><qualifier><name>note</name><value>Derived using Geneious Prime 2020.2.5 'Annotate from Database' based on nucleotide similarity</value></qualifier><qualifier><name>Transferred From</name><value>w-int-F</value></qualifier><qualifier><name>Transferred Similarity</name><value>100.00%</value></qualifier><qualifier><name>Primary Match</name><value>100.00%; Adjusted-Interval-0:0/0; &lt;a href="urn:local:.:73-czet2gj"&gt;w-int-F&lt;/a&gt;</value></qualifier></qualifiers></annotation><annotation><description>HS promoter</description><type>promoter</type><intervals><interval><minimumIndex>3634</minimumIndex><maximumIndex>3801</maximumIndex><direction>leftToRight</direction></interval></intervals><qualifiers><qualifier><name>created by</name><value>User</value></qualifier><qualifier><name>note</name><value>Derived using Geneious Prime 2020.2.5 'Annotate from Database' based on nucleotide similarity</value></qualifier><qualifier><name>Transferred From</name><value>HS promoter</value></qualifier><qualifier><name>Transferred Similarity</name><value>100.00%</value></qualifier><qualifier><name>Primary Match</name><value>100.00%; Adjusted-Interval-0:0/0; &lt;a href="urn:local:.:44-cjuh8p8"&gt;HS promoter&lt;/a&gt;</value></qualifier></qualifiers></annotation><annotation><description>T7</description><type>promoter</type><intervals><interval><minimumIndex>3479</minimumIndex><maximumIndex>3496</maximumIndex><direction>leftToRight</direction></interval></intervals><qualifiers><qualifier><name>note</name><value>T7 RNA polymerase promoter</value></qualifier><qualifier><name>regulatory_class</name><value>promoter</value></qualifier><qualifier><name>note</name><value>Derived using Geneious Prime 2020.2.5 'Annotate from Database' based on nucleotide similarity</value></qualifier><qualifier><name>Transferred From</name><value>T7</value></qualifier><qualifier><name>Transferred Similarity</name><value>100.00%</value></qualifier><qualifier><name>Primary Match</name><value>100.00%; Adjusted-Interval-0:0/0; &lt;a href="urn:local:.:17k-btuije3"&gt;T7&lt;/a&gt;</value></qualifier></qualifiers></annotation><annotation><description>T3</description><type>promoter</type><intervals><interval><minimumIndex>667</minimumIndex><maximumIndex>683</maximumIndex><direction>rightToLeft</direction></interval></intervals><qualifiers><qualifier><name>note</name><value>T3 RNA polymerase promoter</value></qualifier><qualifier><name>regulatory_class</name><value>promoter</value></qualifier><qualifier><name>note</name><value>Derived using Geneious Prime 2020.2.5 'Annotate from Database' based on nucleotide similarity</value></qualifier><qualifier><name>Transferred From</name><value>T3</value></qualifier><qualifier><name>Transferred Similarity</name><value>100.00%</value></qualifier><qualifier><name>Primary Match</name><value>100.00%; Adjusted-Interval-0:0/0; &lt;a href="urn:local:.:17e-btuije2"&gt;T3&lt;/a&gt;</value></qualifier></qualifiers></annotation></sequenceAnnotations><charSequence>CTCTGGGACGATGAGTCATTCCTTTCGGGGCCACAGCATAATCGTTGCCAGCTCACCGAAATGGTGACTTCATTTCTTAACTGCCGTCAAGCATGCGATTGTACATACATACATATTTATATATGTACATATTTATGTGACTATGGTAGGTCGATATAATAGCAATCAACGCAAGCAAATGTGTCAGTCCTGCTTACAGGAACGATTCTATTTAGTAATTTTCGTTGTATAAAGTAATTATGTATGTATGTAAGCCCCATAAATCTGAAACAATTAGGCAAAACCATGCGAAGCTCTCTAGTATAACTTCGTATAATGTATGCTATACGAAGTTCTCGAGGGGGGGCCCGGTACCGTCGACGATGTAGGTCACGGTCTCGAAGCCGCGGTGCGGGTGCCAGGGCGTGCCCTTGGGCTCCCCGGGCGCGTACTCCACCTCACCCATCTGGTCCATCATGATGAACGGGTCGAGGTGGCGGTAGTTGATCCCGGCGAACGCGCGGCGCGCCGGGAAGCCCTCGCCCTCGAAACCGCTGGGCGCGGTGGTCACGGTGAGCACGGGACGTGCGACGGCGTCGGCGGGTGCGGATACGCGGGGCAGCGTCAGCGGGTTCTCGACGGTCACGGCGGGCATGTCGACACTAGTGGTACCCAGCTTTTGTTCCCTTTAGTGAGGGTTAATTGCGCGCTTGGCGTAATCATGGTCATAGCTGTTTCCTGTGTGAAATTGTTATCCGCTCACAATTCCACACAACATACGAGCCGGAAGCATAAAGTGTAAAGCCTGGGGTGCCTAATGAGTGAGCTAACTCACATTAATTGCGTTGCGCTCACTGCCCGCTTTCCAGTCGGGAAACCTGTCGTGCCAGCTGCATTAATGAATCGGCCAACGCGCGGGGAGAGGCGGTTTGCGTATTGGGCGCTCTTCCGCTTCCTCGCTCACTGACTCGCTGCGCTCGGTCGTTCGGCTGCGGCGAGCGGTATCAGCTCACTCAAAGGCGGTAATACGGTTATCCACAGAATCAGGGGATAACGCAGGAAAGAACATGTGAGCAAAAGGCCAGCAAAAGGCCAGGAACCGTAAAAAGGCCGCGTTGCTGGCGTTTTTCCATAGGCTCCGCCCCCCTGACGAGCATCACAAAAATCGACGCTCAAGTCAGAGGTGGCGAAACCCGACAGGACTATAAAGATACCAGGCGTTTCCCCCTGGAAGCTCCCTCGTGCGCTCTCCTGTTCCGACCCTGCCGCTTACCGGATACCTGTCCGCCTTTCTCCCTTCGGGAAGCGTGGCGCTTTCTCATAGCTCACGCTGTAGGTATCTCAGTTCGGTGTAGGTCGTTCGCTCCAAGCTGGGCTGTGTGCACGAACCCCCCGTTCAGCCCGACCGCTGCGCCTTATCCGGTAACTATCGTCTTGAGTCCAACCCGGTAAGACACGACTTATCGCCACTGGCAGCAGCCACTGGTAACAGGATTAGCAGAGCGAGGTATGTAGGCGGTGCTACAGAGTTCTTGAAGTGGTGGCCTAACTACGGCTACACTAGAAGAACAGTATTTGGTATCTGCGCTCTGCTGAAGCCAGTTACCTTCGGAAAAAGAGTTGGTAGCTCTTGATCCGGCAAACAAACCACCGCTGGTAGCGGTGGTTTTTTTGTTTGCAAGCAGCAGATTACGCGCAGAAAAAAAGGATCTCAAGAAGATCCTTTGATCTTTTCTACGGGGTCTGACGCTCAGTGGAACGAAAACTCACGTTAAGGGATTTTGGTCATGAGATTATCAAAAAGGATCTTCACCTAGATCCTTTTAAATTAAAAATGAAGTTTTAAATCAATCTAAAGTATATATGAGTAAACTTGGTCTGACAGTTACCAATGCTTAATCAGTGAGGCACCTATCTCAGCGATCTGTCTATTTCGTTCATCCATAGTTGCCTGACTCCCCGTCGTGTAGATAACTACGATACGGGAGGGCTTACCATCTGGCCCCAGTGCTGCAATGATACCGCGAGACCCACGCTCACCGGCTCCAGATTTATCAGCAATAAACCAGCCAGCCGGAAGGGCCGAGCGCAGAAGTGGTCCTGCAACTTTATCCGCCTCCATCCAGTCTATTAATTGTTGCCGGGAAGCTAGAGTAAGTAGTTCGCCAGTTAATAGTTTGCGCAACGTTGTTGCCATTGCTACAGGCATCGTGGTGTCACGCTCGTCGTTTGGTATGGCTTCATTCAGCTCCGGTTCCCAACGATCAAGGCGAGTTACATGATCCCCCATGTTGTGCAAAAAAGCGGTTAGCTCCTTCGGTCCTCCGATCGTTGTCAGAAGTAAGTTGGCCGCAGTGTTATCACTCATGGTTATGGCAGCACTGCATAATTCTCTTACTGTCATGCCATCCGTAAGATGCTTTTCTGTGACTGGTGAGTACTCAACCAAGTCATTCTGAGAATAGTGTATGCGGCGACCGAGTTGCTCTTGCCCGGCGTCAATACGGGATAATACCGCGCCACATAGCAGAACTTTAAAAGTGCTCATCATTGGAAAACGTTCTTCGGGGCGAAAACTCTCAAGGATCTTACCGCTGTTGAGATCCAGTTCGATGTAACCCACTCGTGCACCCAACTGATCTTCAGCATCTTTTACTTTCACCAGCGTTTCTGGGTGAGCAAAAACAGGAAGGCAAAATGCCGCAAAAAAGGGAATAAGGGCGACACGGAAATGTTGAATACTCATACTCTTCCTTTTTCAATATTATTGAAGCATTTATCAGGGTTATTGTCTCATGAGCGGATACATATTTGAATGTATTTAGAAAAATAAACAAATAGGGGTTCCGCGCACATTTCCCCGAAAAGTGCCACCTGACGCGCCCTGTAGCGGCGCATTAAGCGCGGCGGGTGTGGTGGTTACGCGCAGCGTGACCGCTACACTTGCCAGCGCCCTAGCGCCCGCTCCTTTCGCTTTCTTCCCTTCCTTTCTCGCCACGTTCGCCGGCTTTCCCCGTCAAGCTCTAAATCGGGGGCTCCCTTTAGGGTTCCGATTTAGTGCTTTACGGCACCTCGACCCCAAAAAACTTGATTAGGGTGATGGTTCACGTAGTGGGCCATCGCCCTGATAGACGGTTTTTCGCCCTTTGACGTTGGAGTCCACGTTCTTTAATAGTGGACTCTTGTTCCAAACTGGAACAACACTCAACCCTATCTCGGTCTATTCTTTTGATTTATAAGGGATTTTGCCGATTTCGGCCTATTGGTTAAAAAATGAGCTGATTTAACAAAAATTTAACGCGAATTTTAACAAAATATTAACGCTTACAATTTCCATTCGCCATTCAGGCTGCGCAACTGTTGGGAAGGGCGATCGGTGCGGGCCTCTTCGCTATTACGCCAGCTGGCGAAAGGGGGATGTGCTGCAAGGCGATTAAGTTGGGTAACGCCAGGGTTTTCCCAGTCACGACGTTGTAAAACGACGGCCAGTGAGCGCGCGTAATACGACTCACTATAGGGCGAATTGGAGCTCCACCGCGGTGGCCATATGCAATGGTTAATTCGAGCTCGCCCGGGGATCTAATTCAATTAGAGACTAATTCAATTAGAGCTAATTCAATTAGGATCCAAGCTTATCGATTTCGAACCCTCGACCGCCGGAGTATAAATAGAGGCGCTTCGTCTACGGAGCGACAATTCAATTCAAACAAGCAAAGTGAACACGTCGCTAAGCGAAAGCTAAGCAAATAAACAAGCGCAGCTGAACAAGCTAAACAATCGGGGTACCGCTAGAGTCGACGGTACGATCCACCGGTCGCCACCATGGTGTCCAAGGGAGAGGAGCTGTTCACCGGAGTCGTGCCAATCCTCGTCGAGCTGGATGGTGACGTGAACGGCCATAAGTTCTCCGTGTCCGGTGAGGGCGAAGGTGACGCCACCTACGGAAAGCTGACCCTGAAGTTCATCTGCACCACCGGTAAGCTGCCCGTCCCCTGGCCCACCCTGGTCACCACCCTGTCCTGGGGAGTGCAGTGCTTCGCTCGCTACCCCGACCACATGAAGCAGCACGACTTCTTCAAGTCCGCCATGCCAGAAGGATACGTTCAGGAGCGCACCATCTTCTTCAAGGACGATGGCAACTACAAGACCCGCGCCGAGGTGAAGTTCGAGGGCGATACCCTGGTCAACCGTATCGAGCTGAAGGGCATCGACTTCAAGGAGGACGGCAACATCTTGGGTCACAAGCTGGAGTACAACTACATTAGCGACAACGTGTACATCACCGCTGATAAGCAGAAGAACGGCATCAAGGCTAACTTCAAGATCCGTCACAACATCGAGGATGGCGGCGTCCAGCTGGCTGATCACTACCAGCAGAACACCCCCATTGGTGATGGTCCCGTGCTGCTGCCCGATAATCACTACCTGTCCACCCAGTCCAAGCTCTCCAAGGACGTGAGTAGTACATGTGCATACATCTTAAGTTCACTTGATCTATAGGAACTGCGATTGCAACATCAAATTGTCTGCGGCGTGAGAACTGCGACCCACAAAAATCCCAAACCGCGGCCGTTTATCACCACTTTGTACAAGAAAGCTGGGTCGGCGCGCCCACCCTTGAAGTTCCTATTCTCTAGAAAGTATAGGAACTTCGGTGAAGGGGGCGGCCGCGGAGCCTGCTTTTTTGTACAAACTTGTGATAAACGAATTCTTGAAGACGAAAGGGCACAAACAAATAGTGACACGAAACAGATTATTCTGGTAGCTGTTCTCGCTATATAAGACAATTTTTGAGATCATATCATGATCAAGACATCTAAAGGCATTCATTTTCGACTATATTCTTTTTTACAAAAAATATAACAACCAGATATTTTAAGCTGATCCTAGATGCACAAAAAATAAATAAAAGTATAAACCTACTTCGTAGGATACTTCGGGGTACTTTTTGTTCGGGGTTAGATGAGCATAACGCTTGTAGTTGATATTTGAGATCCCCTATCATTGCAGCCAAACGAGAAGCGTGATCACATGGTCCTCCTCGAGTTCGTGACCGCCGCCGGCATCACCCTGGGCATGGACGAGCTGTACAAGTAAGTATAGTGCCTTGACCGAGCTCGCCCACTAAGCGTCGCGCCACTTCAACGCTCGATGGGAGCGTCATTGGTGGGCGGGGTAACCGTCGAAATCAGTGTTTACGCTTCCAATCGCAACAAAAAATTCACTGCAACACTGAAAAGCATACGAAAACGATGAAGATTGTACGAGAAACCATAAAGTATTTTATCCACAAAGACACGTATAGCAGAAAAGCCAAGTTAACTCGGCGATAAGTTGTGTACACAAGAATAAAATCGGCCAGATTCAGTGTTGTCAGAAATAAGAAAACCCCACTATGTTTTTCTTTGCCTTTTCTTTCTCCCAGCGATCATTCATTTCGTGGTGAAAGAACGGGGTCATTGCACGGAGTTTCGACTGCGGGAAAGCAGAGCTGCCGTTCACTTCGTCTATAATTAGCGCTTTCTATTTTCCCCGATTCGGGCCGCTGCTGCGCTTTTCCGCCTGCTGTTTGTGGCAAGTGTAGCAGCAGGCTGTGCACGCAGTGTGGCATGCACTTGGCTTTCCACCGTTGGTATCGATT</charSequence><graphProperties graphXmlVersion="1"><qualities>1637,1665,1609,1621,1627,1612,1627,1651,1623,1605,1568,1571,1563,1563,1563,1535,1563,1576,1581,1581,1473,1441,1466,1480,1466,1452,1405,1423,1418,1373,1355,1355,1396,1401,1401,1406,1383,1374,1390,1391,1391,1368,1313,1322,1189,1189,1258,1215,1215,1253,1230,1235,1235,1280,1290,1257,1257,1290,1262,1280,1230,1235,1234,1234,1193,1230,1243,1258,1237,1237,1253,1235,1230,1258,1230,1235,1205,1205,1193,1193,1193,1200,1216,1216,1216,1221,1163,1137,1086,1054,1090,1013,1068,1073,1063,1050,1050,1050,1045,971,999,985,999,998,957,984,999,984,984,809,703,688,624,624,564,524,434,418,430,407,369,347,333,333,291,273,268,291,333,328,333,305,365,337,370,370,365,340,370,347,334,342,370,370,337,337,365,328,305,342,300,305,333,407,434,434,421,480,480,472,513,509,518,449,486,555,527,504,504,527,541,509,555,555,532,490,498,527,498,555,576,515,583,569,532,582,564,569,559,559,583,587,564,541,541,555,559,576,539,571,559,559,583,592,614,586,586,624,610,601,550,597,550,619,606,606,591,591,578,518,518,582,661,633,597,597,597,638,642,638,638,666,652,854,860,845,845,819,819,837,878,868,881,910,920,906,902,909,895,908,939,815,815,901,850,837,837,813,869,871,860,851,860,874,818,846,761,756,818,756,905,946,946,922,922,971,892,846,907,875,890,890,838,846,846,893,915,888,896,911,827,827,989,957,966,1119,1128,1206,1161,1150,1227,1172,1261,1152,1108,1108,1146,1036,1064,1133,1147,1229,1248,1197,1248,1354,1397,1325,1429,1365,1396,1369,1479,1484,1619,1669,1667,1701,1673,1648,1634,1624,1627,1627,1723,1670,1692,1711,1665,1649,1726,1678,1746,1683,1726,1581,1701,1753,1701,1627,1627,1674,1686,1688,1656,1685,1685,1801,1757,1614,1714,1762,1885,1867,1993,1998,1941,1860,1883,1864,1931,1692,1910,1819,1870,1871,1934,1820,1998,1945,1919,1919,1864,1775,1752,1775,1799,1770,1751,1756,1859,1887,1761,1858,1825,1885,1976,1873,1873,1878,1807,1914,1844,1974,1921,1839,1993,2011,2113,2080,2039,2039,1992,2136,2029,2234,2099,2033,2057,2004,2002,1972,2032,2023,2089,2149,2201,2183,2196,2218,2271,2258,2279,2432,1987,2393,2421,2359,2460,1913,2433,2609,2461,2332,2324,2193,2122,2095,2099,2154,2135,2163,2106,2163,2269,2428,2344,2359,2483,2278,2229,2140,2089,2298,2090,2107,2053,1934,2187,2150,2181,2090,2076,1929,1909,1909,1896,1868,1849,1830,1923,1991,1837,1855,1946,1978,1903,1863,1932,1877,1906,1906,2072,2066,1623,1623,2109,2044,2117,2067,2126,2054,2026,2122,2090,2066,2110,1970,2021,1970,2052,1970,1789,1688,1849,1771,1813,1771,1835,1900,1896,1798,1858,1895,1885,1901,1901,1986,1861,2004,1896,1896,1886,1951,1802,1882,1854,1873,1831,1975,1922,1886,1950,1875,1784,1849,1744,1881,1858,1905,1914,1914,1840,1863,1855,1961,2030,1819,1910,1826,1743,1826,1809,2044,1966,1813,1970,1916,2052,1872,2030,1949,1940,1965,1992,1946,2030,1950,1886,1805,1814,1796,1761,1679,1734,1720,1743,1669,1577,1642,1586,1577,1600,1572,1586,1526,1549,1637,1623,1545,1650,1623,1613,1387,1600,1489,1549,1507,1484,1516,1530,1455,1492,1599,1557,1595,1628,1475,1605,1655,1692,1484,1628,1633,1647,1677,1677,1696,1633,1605,1596,1627,1647,1706,1766,1647,1723,1766,1623,1743,1692,1766,1844,1712,1813,1763,1781,1730,1764,1776,1859,1804,1896,1933,1923,1924,1870,1808,1822,1935,2025,1993,2104,2028,2091,2028,2088,2127,2189,2097,2210,2113,2188,2134,2158,2177,2107,2003,1980,2084,2121,2195,2195,2214,2159,2164,2174,2148,2107,2070,2070,2112,2038,2035,2071,1974,2019,2097,2141,2145,2150,2159,2149,2144,2110,2164,2140,2219,2234,2332,2270,2342,2280,2202,2234,2202,2183,2183,2131,2163,2078,2187,2155,2187,2200,2214,2200,2215,2178,2159,2227,2227,2284,2321,2129,2152,2252,2252,2257,2270,2242,2227,2199,2231,2305,2291,2243,2239,2274,2257,2153,2243,2248,2327,2404,2423,2446,2394,2450,2404,2436,2474,2469,2469,2391,2391,2384,2435,2481,2474,2386,2446,2332,2391,2267,2429,2470,2479,2405,2145,2308,2173,2346,2287,2255,2326,2299,2287,2278,2349,2191,2351,2196,2316,2451,2392,2392,2515,2485,2351,2454,2324,2318,2235,2358,2339,2368,2203,2217,2234,2348,2389,2225,2228,2302,2230,2334,2353,2274,2311,2242,2241,2261,2257,2136,2101,2268,2312,2230,2460,2362,2381,2313,2418,2449,2495,2335,2451,2335,2616,2582,2571,2621,2571,2585,2585,2604,2546,2536,2488,2469,2480,2432,2117,2326,2108,2359,2294,2378,2262,2138,2188,2224,2250,2225,2128,2211,2256,2343,2313,2263,2400,2310,2386,2458,2400,2340,2375,2546,2558,2409,2358,2486,2486,2399,2431,2491,2454,2242,2242,2520,2546,2518,2471,2511,2458,2536,2567,2610,2666,2761,2476,2525,2555,2492,2448,2381,2189,2460,2229,2470,2423,2511,2493,2472,2459,2424,2422,2367,2436,2495,2528,2564,2455,2583,2320,2422,2475,2475,2569,2645,2515,2552,2584,2658,2673,2640,2641,2784,2622,2719,2717,2714,2650,2654,2535,2633,2527,2534,2579,2645,2612,2612,2539,2543,2617,2462,2616,2576,2613,2523,2486,2548,2282,2282,2408,2434,2466,2460,2437,2468,2419,2417,2417,2464,2440,2340,2387,2355,2236,2470,2598,2580,2614,2607,2530,2633,2617,2565,2525,2290,2474,2478,2487,2437,2576,2511,2469,2469,2616,2575,2708,2611,2594,2578,2711,2680,2747,2682,2682,2586,2646,2709,2757,2636,2719,2779,2737,2812,2821,2705,2695,2775,2687,2618,2632,2474,2469,2563,2571,2465,2322,2322,2438,2473,2446,2479,2463,2500,2689,2737,2662,2747,2753,2757,2838,2734,2742,2745,2623,2672,2756,2637,2673,2684,2678,2715,2721,2601,2601,2575,2640,2681,2719,2727,2594,2679,2697,2480,2658,2658,2713,2681,2789,2691,2691,2524,2487,2616,2524,2732,2719,2539,2483,2557,2414,2442,2481,2375,2345,2309,2312,2260,2317,2101,2050,2316,2298,2234,2278,2259,2304,2297,2165,2246,2361,2218,2146,2301,2269,2234,2280,2285,2404,2353,2500,2422,2259,2208,2377,2288,2278,2359,2410,2315,2334,2444,2427,2346,2501,2214,2119,2197,2234,2072,2214,2239,2202,2241,2116,2307,2253,2284,2130,2280,2132,2196,2031,2141,2038,2165,1997,1940,1982,1982,2046,2028,2077,2035,2049,2025,1984,1984,1957,1928,1891,2067,2088,1901,1925,1901,1910,2048,2076,2128,2093,2127,2136,2093,2144,2293,2359,2524,2545,2543,2468,2676,2561,2603,2482,2537,2461,2323,2277,2175,2214,2242,2279,2197,1957,2238,2068,2283,2320,2364,2357,2320,2410,2404,2404,2371,2307,2331,2302,2306,2290,2270,2327,2426,2456,2415,2356,2446,2331,2336,2349,2284,2510,2511,2500,2426,2488,2553,2364,2364,2483,2451,2525,2374,2567,2557,2567,2585,2557,2492,2492,2599,2566,2576,2576,2507,2543,2543,2588,2625,2543,2640,2598,2533,2533,2775,2774,2655,2495,2495,2539,2534,2534,2509,2585,2472,2529,2497,2394,2533,2431,2514,2519,2587,2486,2552,2583,2617,2520,2567,2513,2603,2426,2428,2428,2486,2487,2483,2492,2641,2566,2632,2729,2691,2726,2613,2675,2701,2608,2640,2615,2571,2662,2649,2751,2733,2750,2808,2825,2707,2758,2663,2703,2724,2701,2701,2719,2644,2732,2610,2596,2718,2593,2565,2404,2480,2570,2392,2273,2296,2172,2213,2317,2099,2122,2186,2243,2222,2233,2197,2285,2248,2248,2345,2381,2303,2159,2293,2173,2219,2159,2368,2262,2344,2181,2340,2377,2325,2381,2381,2157,2157,2727,2599,2617,2658,2684,2627,2724,2510,2510,2755,2584,2580,2556,2643,2459,2562,2413,2398,2379,2525,2469,2548,2527,2570,2566,2483,2455,2581,2581,2631,2705,2611,2745,2562,2599,2717,2696,2659,2736,2747,2743,2701,2766,2780,2760,2670,2691,2691,2788,2737,2757,2664,2676,2676,2365,2374,2651,2741,2628,2576,2613,2631,2684,2684,2561,2534,2585,2506,2549,2496,2530,2489,2557,2594,2533,2458,2570,2497,2476,2332,2374,2454,2476,2436,2399,2439,2416,2419,2442,2469,2400,2345,2280,2206,2358,2267,2319,2356,2365,2418,2363,2298,2316,2254,2254,2270,2196,2214,2172,2219,2213,2253,2249,2102,2188,2100,2200,1966,2067,2136,2223,2221,2260,2239,2296,2347,2266,2229,2173,2049,2109,1940,2196,2174,2256,2193,2217,2204,2183,2062,2122,2057,2121,2125,2148,2185,2210,2037,1928,2150,1782,1734,1734,1607,1635,1704,1707,1707,1766,1808,1757,1829,1829,1766,1803,1758,1790,1778,1739,1790,1900,1951,1935,1873,1882,1859,1867,1867,1802,1721,1721,1800,1657,1694,1677,1683,1648,1672,1627,1640,1605,1562,1546,1598,1568,1547,1581,1551,1559,1586,1547,1655,1611,1692,1664,1615,1640,1622,1576,1618,1614,1614,1684,1711,1718,1741,1746,1686,1721,1757,1787,1771,1798,1761,1703,1768,1785,1756,1676,1709,1733,1764,1517,1554,1653,1653,1702,1780,1720,1716,1801,1864,1888,1886,1818,1832,1843,1775,1697,1775,1775,1836,1738,1724,1747,1806,1746,1687,1681,1711,1762,1706,1651,1679,1706,1720,1766,1689,1689,1669,1711,1623,1566,1461,1461,1525,1484,1590,1646,1638,1549,1573,1563,1638,1623,1707,1591,1674,1628,1648,1514,1482,1413,1549,1486,1484,1499,1509,1466,1526,1485,1505,1505,1549,1481,1434,1437,1466,1392,1370,1438,1419,1382,1367,1456,1390,1391,1382,1368,1368,1323,1267,1350,1373,1362,1387,1336,1415,1502,1521,1535,1533,1554,1420,1471,1501,1544,1515,1562,1293,1511,1542,1507,1531,1535,1572,1508,1474,1558,1552,1511,1261,1201,1419,1355,1441,1447,1459,1418,1432,1387,1366,1294,1359,1272,1272,1234,1252,1252,1200,1200,1197,1202,1230,1198,1198,1193,1216,1221,1184,1154,1211,1193,1163,1163,1129,1129,1191,1225,1191,1105,1077,1105,1105,1077,1090,1058,999,1026,1036,1036,1031,1031,1036,1036,1021,1021,1008,1013,1036,1002,1022,1068,1022,1007,1076,1044,1050,1062,1105,1100,1100,1101,1096,1054,1022,1022,920,902,925,920,887,855,715,845,845,715,610,778,610,864,864,841,840,842,803,804,851,846,828,828,878,826,865,865,826,883,860,883,883,878,868,932,962,962,957,939,1031,1013,1091,1114,1142,1109,1133,1132,1077,1105,1127,1068,1068,1054,1040,1055,1031,1087,1073,962,943,1040,1121,1147,1064,1170,1188,1248,1242,1230,1193,1225,1309,1275,1275,1341,1359,1299,1347,1477,1438,1438,1502,1502,1489,1558,1503,1526,1452,1566,1558,1468,1449,1604,1445,1566,1562,1574,1718,1692,1692,1706,1717,1711,1721,1723,1720,1715,1758,1733,1641,1688,1693,1688,1679,1729,1616,1679,1616,1688,1664,1618,1618,1576,1665,1669,1645,1645,1721,1743,1766,1729,1706,1674,1687,1705,1747,1725,1701,1637,1734,1711,1571,1518,1555,1631,1705,1730,1688,1692,1702,1810,1776,1826,1722,1889,1808,1822,1840,1907,1806,1902,1919,1963,2064,1960,2127,2118,2045,2053,2147,2257,2155,2261,2090,2335,2229,2266,2440,2363,2363,2298,2213,2370,2224,2057,2108,2267,2253,2237,2232,2173,2085,2125,2135,2159,2119,2145,2195,2219,2164,1959,2044,2147,2030,2049,2019,2019,2024,2077,2000,1992,1947,1778,2003,1924,1966,1882,1979,1833,2053,1976,1920,1966,1986,1986,1841,1868,1977,1887,1794,1799,1950,1936,1956,1774,1838,1790,1831,1826,1878,1914,1827,1928,1983,1946,1969,1861,1903,1713,1882,1840,1811,1849,1867,1867,1808,1758,1824,1819,1807,1830,1822,1822,1777,1804,1777,1818,1818,1877,1659,1943,1928,1933,1965,1937,1882,1909,1872,1889,1822,1858,1858,1750,1827,1827,1882,1940,1882,1846,1851,1952,1877,1937,1840,1938,1924,1808,1757,1918,1980,1892,1928,1882,1736,1890,1827,1757,1757,1822,1755,1783,1775,1596,1706,1683,1715,1780,1780,1844,1673,1757,1663,1663,1646,1585,1682,1703,1723,1731,1725,1688,1720,1735,1821,1807,1845,1855,1900,1841,1839,1890,1933,1937,1701,1776,1614,1614,1771,1738,1724,1724,1811,1889,1896,1933,1892,1892,1942,1921,1970,1814,1933,1745,1832,1821,1848,1836,1769,1797,1795,1811,1870,1806,1799,1762,1762,1744,1654,1654,1690,1666,1715,1794,1794,1831,1817,1739,1767,1732,1732,1780,1604,1693,1586,1641,1613,1630,1662,1792,1910,1950,1960,1872,1915,1938,1980,2041,2109,2037,2019,2127,2271,2136,2275,2136,2225,2225,2330,2313,2363,2227,2338,2349,2334,2440,2427,2544,2473,2473,2609,2593,2613,2601,2631,2524,2460,2462,2462,2449,2417,2439,2432,2504,2516,2479,2578,2574,2732,2778,2680,2713,2662,2531,2582,2672,2683,2710,2780,2637,2637,2853,2734,2737,2717,2643,2688,2591,2788,2619,2765,2633,2678,2835,2731,2734,2720,2652,2662,2660,2684,2738,2645,2834,2747,2800,2752,2697,2728,2771,2612,2649,2619,2496,2675,2748,2835,2840,2791,2791,2813,2813,2814,2637,2683,2811,2610,2635,2806,2787,2752,2837,2899,2848,2882,2816,2752,2780,2894,2839,2820,2841,2789,2745,2717,2794,2825,2765,2765,2836,2694,2662,2556,2450,2548,2548,2537,2654,2682,2809,2870,2955,2829,2829,2887,2867,2904,2830,2953,2800,2890,2960,3047,2791,2777,2827,2790,2885,2978,2741,2704,2839,2745,2732,2840,2887,2826,2881,2975,3025,2953,2944,2723,2797,2722,2662,2721,2777,2709,2588,2639,2779,2755,2701,2846,2844,2885,2886,2853,2839,2774,2681,2871,2890,2657,2694,2876,2847,2711,2743,2788,2775,2687,2710,2659,2699,2419,2414,2630,2630,2650,2527,2512,2566,2630,2622,2521,2421,2213,2128,2298,2379,2338,2435,2382,2386,2341,2334,2213,2185,2166,2180,2166,2147,2189,2195,2186,2229,2051,2083,2258,2293,2252,2276,2322,2065,2139,2247,2222,2302,2276,2287,2237,2339,2302,2238,2267,2144,2144,2206,2270,2146,2096,2170,2216,2315,2289,2074,2074,2206,2293,2261,2285,2247,2284,2321,2284,2361,2233,2125,2125,2331,2312,2199,2331,2236,2268,2430,2400,2228,2034,2137,2108,2320,2427,2348,2348,2333,2336,2141,1981,2066,2085,2122,1936,1964,2205,2129,2146,2224,2162,2138,2210,2107,2117,1832,1832,1873,1717,1849,1768,1823,1765,1807,1814,1861,1766,1650,1687,1668,1673,1665,1692,1581,1544,1471,1508,1395,1395,1424,1522,1485,1387,1471,1494,1396,1396,1448,1437,1405,1410,1357,1376,1376,1357,1451,1512,1432,1505,1505,1418,1508,1521,1531,1505,1489,1461,1461,1437,1437,1581,1507,1517,1545,1545,1567,1463,1500,1558,1565,1586,1576,1641,1678,1621,1656,1632,1577,1616,1581,1517,1563,1628,1479,1405,1503,1503,1549,1516,1387,1443,1369,1369,1498,1487,1572,1614,1655,1614,1586,1576,1445,1558,1558,1563,1537,1659,1606,1711,1711,1761,1832,1813,1840,1792,1854,1826,1826,1886,1919,1891,1870,1862,1861,1873,1789,1790,1790,1752,1795,1765,1644,1725,1584,1679,1696,1677,1714,1720,1700,1730,1734,1517,1859,1554,1826,1702,1582,1697,1596,1609,1654,1739,1690,1683,1661,1611,1702,1611,1661,1674,1739,1530,1530,1670,1670,1496,1496,1642,1682,1682,1687,1765,1729,1816,1690,1690,1761,1794,1774,1714,1775,1775,1714,1774,1590,1668,1622,1793,1742,1767,1682,1710,1676,1712,1704,1691,1693,1716,1687,1743,1733,1646,1646,1716,1767,1716,1766,1655,1554,1545,1607,1580,1580,1667,1651,1761,1743,1693,1670,1775,1664,1706,1612,1646,1622,1622,1514,1551,1612,1644,1720,1607,1630,1700,1552,1529,1635,1674,1657,1597,1599,1651,1563,1594,1508,1471,1535,1505,1507,1454,1461,1486,1508,1530,1436,1406,1386,1478,1344,1262,1175,1202,1276,1221,1239,1220,1223,1249,1223,1234,1207,1230,1248,1200,1142,1122,1122,1220,1198,1336,1294,1369,1341,1359,1256,1187,1187,1262,1181,1181,1178,1220,1124,1181,1124,1179,1161,1197,1230,1188,1150,1217,1099,1151,1243,1188,1128,1188,1249,1186,1299,1197,1347,1383,1266,1175,1198,1257,1170,1119,1330,1234,1262,1256,1276,1258,1232,1278,1258,1263,1309,1295,1239,1289,1284,1207,1290,1278,1284,1284,1278,1304,1317,1294,1234,1234,1112,1261,1261,1300,1281,1271,1322,1318,1283,1304,1345,1374,1428,1500,1488,1396,1424,1410,1426,1327,1327,1373,1337,1284,1290,1424,1456,1439,1439,1549,1461,1503,1433,1284,1316,1396,1323,1428,1318,1341,1360,1404,1340,1340,1339,1210,1316,1279,1307,1429,1475,1355,1355,1416,1397,1364,1474,1498,1503,1434,1409,1345,1433,1465,1419,1406,1443,1419,1516,1426,1466,1396,1396,1401,1428,1414,1344,1452,1424,1447,1484,1457,1489,1457,1354,1406,1410,1346,1320,1419,1399,1437,1497,1512,1414,1414,1464,1479,1427,1424,1443,1434,1345,1346,1345,1438,1428,1428,1356,1413,1356,1493,1405,1373,1359,1378,1411,1290,1396,1387,1410,1337,1351,1351,1312,1373,1346,1232,1283,1360,1350,1248,1294,1249,1249,1263,1271,1191,1276,1237,1312,1312,1274,1323,1229,1317,1369,1383,1349,1410,1299,1413,1445,1484,1595,1521,1582,1582,1480,1493,1318,1326,1251,1406,1380,1497,1572,1580,1608,1543,1590,1612,1562,1633,1525,1336,1304,1461,1410,1442,1489,1393,1549,1421,1406,1547,1576,1477,1479,1441,1536,1473,1530,1637,1692,1766,1724,1407,1605,1573,1615,1652,1649,1453,1779,1635,1631,1705,1670,1537,1728,1691,1562,1702,1725,1615,1724,1738,1776,1796,1796,1836,1891,1760,1856,1834,1890,1905,1910,1800,1810,1728,1656,1821,1790,1881,1859,1969,1961,1942,1831,1713,1783,1727,1864,1832,1759,1747,1840,1718,1718,1757,1778,1784,1803,1764,1794,1813,1816,1789,1835,1678,1678,1472,1683,1713,1690,1481,1683,1706,1595,1592,1660,1790,1804,1790,1673,1821,1764,1794,1666,1631,1752,1724,1817,1873,1871,1539,1625,1826,1727,1741,1883,1858,2154,2168,2183,2182,2095,2063,2129,2144,2034,2018,1896,1931,1984,2106,2026,2085,1774,1813,1931,1988,2002,1628,1665,1573,1749,1689,1885,1965,1787,1857,1807,1807,1984,1724,1784,2044,2026,2128,2002,2054,1722,1728,2111,2114,2111,2119,2126,2009,2031,2048,2076,1941,1978,2057,2037,2072,2127,1996,1996,2046,1927,1965,1965,1964,2030,2081,1974,2039,1937,2051,2053,1979,1864,1891,2001,1882,1993,1895,1767,1804,1840,1863,1726,1726,1931,1914,1765,1854,1802,1891,1732,1732,1759,1727,1826,1788,1734,1785,1851,1819,1785,1785,1807,1942,1890,1899,1984,1904,1986,1912,2039,2047,2085,2067,2060,2123,2038,2178,2038,2007,2007,2123,2122,2136,2199,2146,2207,2092,2237,2087,2082,2082,2224,2159,2150,2126,2140,2140,2075,2138,2143,2107,2101,2036,2149,2080,2077,2086,2006,2066,1868,1826,1826,1838,1838,2015,2002,2016,1993,1993,2072,2070,2023,2002,1838,1899,1993,2046,2046,2118,2020,2020,1981,2033,2026,1994,2021,2090,2053,1995,1987,1933,1896,1924,1869,1850,1840,1804,1885,1898,1898,1929,1937,1905,1870,1870,1854,1919,1854,1937,1836,1755,1843,1759,1901,1942,1894,1881,1949,1878,2117,2028,2122,2121,2040,2130,2072,2063,2063,1950,2062,1995,1995,2104,2113,2154,2151,2157,2101,2101,2219,2159,2108,2089,2117,2243,2275,2220,2197,2199,2176,2173,2317,2289,2330,2275,2427,2418,2449,2333,2379,2344,2382,2486,2325,2422,2405,2341,2396,2335,2279,2237,2265,2247,2205,2256,2211,2137,2137,2106,2180,2354,2262,2156,2149,2219,2149,2182,2024,2024,2253,2343,2190,2139,2310,2358,2363,2390,2080,2209,2287,2164,2404,2348,2404,2386,2428,2349,2344,2240,2242,2346,2267,2280,2293,2194,2166,2303,2263,2237,2236,2162,2144,2257,2363,2184,2310,2245,2277,2233,2233,2302,2368,2339,2271,2263,2307,2190,2257,2295,2390,2288,2404,2520,2338,2338,2575,2518,2515,2483,2348,2398,2469,2474,2431,2676,2672,2604,2710,2576,2513,2529,2555,2524,2626,2594,2525,2584,2584,2590,2342,2412,2509,2512,2521,2407,2356,2318,2380,2380,2478,2419,2387,2387,2307,2325,2325,2264,2292,2428,2413,2437,2446,2437,2339,2210,2279,2352,2271,2234,2281,2205,2247,2247,2177,2140,2172,2085,2072,2063,2085,1949,2062,1901,1936,1892,1964,1990,1929,1878,1990,2097,2047,2113,2097,1988,2085,1986,2037,2036,1891,1960,1928,1970,1972,2043,1968,2012,1965,2067,1914,1950,1848,1859,1836,1843,1839,1950,1977,1977,1965,1928,1882,1993,1947,1989,1878,1910,1922,1899,1919,2029,1969,2031,2017,1915,2028,2088,2133,2178,2124,2124,2090,2090,2243,2256,2077,2049,2026,2056,2104,2150,2108,1889,2063,2005,2165,2163,1862,1855,2095,2166,2026,1983,2015,2039,1974,1959,1821,1933,1922,1922,1848,1813,1997,1908,1901,1941,1970,1987,2021,1987,1991,1891,1831,1785,1737,1760,1748,1797,1960,1889,1903,1917,1961,1943,1983,1948,1994,2002,2004,1976,2037,1998,2044,1991,2060,1965,1893,1944,1967,1953,1975,1905,1905,1859,1859,1917,1887,1943,1919,2057,1937,2006,2044,2049,1985,2085,1985,2108,2136,2103,2131,2131,2229,2151,2224,2206,2219,2224,2277,2210,2243,2159,2159,2144,2264,2208,2168,2211,2136,2187,2088,2223,2154,2117,2165,2132,2107,2189,2144,2154,2053,2210,2053,2149,1909,1808,2060,2122,1908,2112,2090,2071,2040,2086,1849,2047,2047,2086,2031,2031,1983,2079,2141,1873,1956,1827,1978,1866,1866,1997,1955,1946,1890,1946,1987,1779,1961,1959,1927,1983,1872,1947,1950,2007,1936,1996,1831,1940,2002,2031,2025,1925,1925,1933,1866,1952,1792,1733,1934,1838,1829,1693,1935,1692,1678,1729,1668,1697,1728,1722,1720,1649,1716,1721,1734,1725,1641,1641,1514,1586,1577,1440,1440,1556,1593,1515,1649,1565,1432,1600,1577,1509,1472,1386,1480,1495,1489,1586,1468,1468,1465,1355,1517,1568,1506,1538,1459,1470,1404,1379,1503,1336,1394,1273,1273,1245,1245,1363,1206,1174,1141,1276,1224,1193,1248,1202,1062,1275,1253,1267,1308,1308,1324,1276,1359,1359,1312,1401,1269,1419,1396,1451,1486,1330,1353,1429,1471,1503,1387,1387,1489,1452,1466,1466,1483,1418,1316,1368,1350,1327,1327,1428,1391,1433,1380,1326,1294,1354,1271,1278,1337,1295,1269,1350,1327,1309,1292,1229,1266,1276,1276,1249,1285,1172,1244,1235,1256,1256,1325,1281,1281,1216,1290,1207,1174,1211,1224,1193,1165,1184,1147,1170,1138,1022,1137,1142,1114,1072,1063,994,1059,1105,1046,1046,1073,1114,1091,1145,1040,990,1054,975,1076,1044,985,1133,1133,1152,1152,1160,1192,1229,1211,1280,1220,1212,1092,1090,1064,1075,1105,1068,1086,1086,1068,1059,1169,1132,1109,1189,1169,1040,1293,1258,1302,1281,1252,1252,1160,1313,1247,1267,1267,1243,1381,1295,1381,1290,1702,1742,1724,1724,1790,1673,1652,1652,1673,1716,1734,1600,1595,1674,1723,1725,1729,1693,1707,1670,1670,1674,1682,1673,1600,1647,1656,1733,1682,1525,1717,1679,1711,1722,1789,1544,1711,1711,1970,2000,2053,1957,1970,1905,1905,2058,2053,1915,1966,2031,1835,1874,2048,1825,1977,1970,1970,2100,1938,1966,1992,1982,2074,2065,2071,1951,1951,2007,1989,1989,2030,2169,2172,2155,2155,2215,2196,2149,2163,2168,2136,2178,2178,2197,2255,2252,2237,2288,2330,2307,2287,2287,2278,2312,2276,2212,2409,2290,2300,2305,2542,2478,2497,2380,2394,2478,2460,2460,2483,2379,2379,2357,2357,2382,2480,2533,2523,2530,2487,2487,2603,2427,2376,2962,3017,2976,3034,2857,2843,2778,2661,2901,2796,2855,2818,2852,2738,2740,2763,2748,2811,2773,2773,2756,2812,2787,2787,2788,2696,2696,2352,2386,2321,2256,2326,2288,2405,2391,2404,2464,2557,2562,2481,2488,2428,2428,2428,2423,2367,2354,2423,2584,2584,2640,2625,2622,2630,2549,2570,2510,2479,2455,2418,2479,2363,2414,2413,2390,2196,2229,2228,2209,2224,2187,2089,2164,2053,2159,2229,2253,2290,2285,2248,2330,2227,2201,2363,2353,2174,2174,2325,2312,2321,2427,2405,2363,2368,2171,2250,2273,2249,2162,2141,2299,2321,2350,2404,2515,2290,2451,2432,2358,2453,2566,2478,2488,2530,2520,2395,2395,2543,2502,2601,2539,2572,2488,2414,2502,2321,2344,2297,2344,2312,2250,2195,2288,2302,2266,2284,2358,2488,2557,2534,2534,2383,2226,2381,2330,2312,2488,2450,2454,2451,1903,1946,1960,1965,1983,1936,1983,2040,2040,2014,1978,1978,2030,1905,1979,2086,2192,2237,2246,2100,2128,2098,2038,2197,2256,2202,2202,2275,2242,2242,2478,2413,2575,2535,2613,2687,2565,2533,2617,2635,2662,2640,2685,2614,2586,2781,2798,2781,2785,2752,2715,2749,2749,2807,2751,2758,2772,2790,2827,2827,2826,2953,2846,2947,2947,3027,3056,3043,2978,2903,2986,3076,3037,3140,3070,2955,2991,2954,3015,2978,2951,2895,2892,2969,2982,3028,3033,3028,2840,2854,2927,2873,2842,2750,2991,2848,2906,2945,2909,2872,2738,2738,2910,2917,2811,2794,2768,2832,2801,2617,2658,2585,2723,2640,2640,2701,2733,2649,2738,2738,2664,2560,2645,2592,2769,2766,2784,2718,2860,2853,2825,2913,2876,2664,2671,2600,2568,2617,2529,2506,2457,2457,2527,2411,2677,2578,2650,2598,2595,2495,2495,2459,2496,2654,2698,2689,2728,2691,2658,2658,2673,2673,2627,2595,2649,2645,2663,2443,2654,2613,2658,2631,2631,2732,2653,2640,2728,2631,2650,2755,2562,2536,2520,2515,2529,2527,2519,2538,2473,2432,2390,2390,2454,2486,2471,2320,2246,2215,2265,2258,2210,2136,2218,2325,2284,2431,2399,2390,2372,2356,2400,2363,2297,2297,2373,2394,2460,2406,2456,2386,2315,2315,2358,2331,2294,2331,2330,2331,2321,2247,2187,2233,2141,2057,2108,2205,2136,2140,2164,2136,2140,2140,2140,2131,2104,1979,2061,2126,2098,2071,2071,2108,2057,2085,2094,2086,1965,2034,2061,2034,2016,2081,2011,2009,2104,1979,1995,2023,2033,2032,2035,1833,2021,1893,2002,2002,1997,2071,1823,1823,1861,1861,1970,1601,1779,1631,2039,2021,2122,2058,2071,2071,2076,2075,1753,1877,1785,1913,1840,2004,2182,2066,2034,2067,2015,1969,1919,1951,1956,1772,1821,1915,1881,1745,2057,1937,1789,1881,1890,1821,1900,1844,1845,1775,1744,1867,1845,1867,1577,1508,1694,1632,1623,1668,1428,1428,1479,1500,1581,1582,1517,1554,1604,1559,1487,1512,1621,1646,1660,1578,1653,1730,1618,1539,1550,1507,1303,1224,1521,1428,1377,1301,1301,1313,1319,1419,1221,1445,1346,1383,1477,1477,1528,1477,1477,1549,1484,1484,1444,1444,1530,1530,1519,1551,1723,1787,1718,1690,1753,1703,1757,1694,1694,1776,1799,1731,1671,1798,1764,1337,1716,1559,1526,1527,1718,1765,1719,1771,1710,1720,1729,1682,1576,1607,1595,1716,1616,1562,1488,1577,1577,1514,1507,1507,1489,1484,1484,1512,1406,1442,1470,1415,1376,1415,1399,1445,1399,1392,1378,1301,1284,1373,1284,1322,1335,1226,1275,1281,1300,1298,1114,1137,1179,1193,1142,1200,1205,1258,1226,1258,1159,1184,1163,1258,1230,1230,1173,1184,1184,1219,1221,1129,1129,1165,1178,1101,1064,1071,1082,1066,1066,1085,1071,1040,1012,1048,1008,948,953,939,971,872,872,929,924,924,689,800,823,828,851,791,786,772,786,818,800,851,800,819,845,860,842,855,855,724,804,793,772,735,624,624,698,689,730,730,730,740,730,735,735,667,692,660,513,509,497,497,513,495,523,535,535,486,502,504,518,518,518,513,518,495,513,513,513,443,476,476,476,476,443,490,513,513,522,550,582,554,582,587,583,546,592,592,569,585,654,661,661,698,730,726,731,777,777,734,734,777,772,772,777,777,763,777,731,814,841,841,878,888,892,920,796,828,805,823,836,777,735,754,754,735,777,772,814,814,814,786,736,745,745,773,920,920,897,897,846,925,878,938,938,962,1026,1008,1003,1003,1003,1059,1042,1073,1030,1030,1050,1045,1068,1035,1016,979,990,923,948,948,955,948,1026,1038,1003,1045,1110,1050,1072,1082,1063,1063,1124,1110,1066,1082,1066,1041,1041,1100,1087,1105,1110,1082,1105,1170,1159,1170,1156,1125,1125,1100,1179,1138,1132,1132,1193,1165,1164,1221,1137,1137,1198,1322,1312,1332,1263,1304,1295,1345,1354,1378,1312,1410,1357,1313,1313,1410,1438,1457,1457,1438,1443,1399,1385,1348,1387,1396,1397,1331,1331,1333,1406,1296,1304,1317,1346,1364,1284,1284,1385,1365,1373,1397,1392,1512,1558,1645,1623,1660,1596,1614,1620,1615,1632,1535,1535,1623,1594,1594,1610,1650,1637,1697,1651,1588,1588,1649,1664,1609,1628,1639,1569,1569,1636,1615,1615,1655,1606,1569,1478,1515,1563,1540,1563,1591,1473,1674,1639,1674,1642,1604,1575,1673,1725,1682,1692,1636,1636,1669,1697,1683,1697,1664,1734,1729,1775,1760,1739,1803,1751,1857,1746,1813,1801,1705,1835,1854,1843,1909,1882,1814,1890,1863,1765,1765,1882,1914,1844,1824,1866,1866,1903,1863,1904,1822,1817,1804,1829,1802,1757,1802,1810,1961,1928,1946,1909,1970,1919,1947,1978,1965,1991,1900,1852,1815,1815,1808,1923,1922,1959,1928,1840,1817,1846,1905,1935,1779,1928,1942,1937,1903,1840,1932,1872,2046,2044,2074,2141,2159,2174,2083,2083,2134,2107,2158,2125,2157,2020,2093,2136,1961,1823,1823,1975,1933,1786,1735,1776,1776,1836,1808,1779,1813,1864,1896,1864,1909,1867,1862,1886,1868,1873,1858,1933,1793,1836,1826,1875,1923,1786,1860,1868,1919,1941,1992,2047,2131,2005,2035,1922,1885,2058,2010,2016,1912,1852,1836,1877,1872,1872,1919,1775,1841,1854,1835,1900,1790,1790,1928,1882,1928,1903,1890,1867,1882,1757,1825,1900,1902,1957,1859,1877,1882,1870,1789,1787,1750,1610,1688,1776,1748,1755,1744,1656,1656,1734,1739,1646,1646,1739,1776,1748,1733,1687,1771,1711,1636,1734,1636,1797,1797,1827,1808,1730,1732,1693,1854,1909,1864,1823,1773,1810,1860,1914,1873,1798,1824,1823,1854,1766,1818,1766,1798,1790,1739,1673,1794,1803,1821,1827,1863,1882,1931,1887,1909,1790,1746,1799,1725,1672,1708,1723,1760,1760,1709,1799,1864,1778,1798,1775,1866,1853,1864,1765,1863,1923,1992,1982,2021,1936,1936,2030,1787,1681,1840,1842,1956,1923,1956,1800,1850,1831,1802,1770,1756,1796,1796,1882,1829,1900,1836,1793,1891,1808,1614,1614,1724,1724,1732,1791,1882,1812,1886,1970,1960,1965,1919,1988,1886,1937,2004,1846,1953,1960,1978,1942,2018,2000,2014,1960,1960,2044,1729,1903,1871,1660,1893,1788,1871,1909,1867,1933,1904,1914,1928,2013,1903,1927,2034,1999,1903,2034,1944,1989,1944,2007,1901,1864,1942,1919,1931,1919,1940,1974,1941,1974,2021,1987,2010,1824,1774,1826,1769,1794,1873,1875,1738,1775,1803,1752,1752,1748,1709,1770,1762,1770,1639,1711,1642,1539,1664,1609,1783,1807,1873,1779,1866,1646,1646,1817,1692,1738,1668,1683,1563,1866,1891,1951,1951,1969,1964,1953,1975,1945,1945,1974,1935,1649,1961,1686,1924,1942,1955,1944,1804,1790,1780,1739,1752,1767,1844,1891,1844,1915,1906,1827,1840,1849,1849,1868,1877,1850,1767,1767,1803,1630,1630,1756,1696,1769,1780,1780,1775,1785,1782,1781,1793,1785,1752,1766,1771,1709,1635,1665,1693,1692,1743,1679,1617,1650,1617,1683,1678,1688,1663,1631,1562,1594,1585,1480,1480,1654,1664,1687,1665,1665,1705,1683,1642,1646,1636,1636,1615,1600,1608,1544,1498,1493,1508,1517,1480,1533,1464,1521,1521,1464,1411,1411,1545,1484,1484,1544,1540,1539,1508,1586,1390,1432,1390,1517,1408,1477,1477,1454,1364,1327,1438,1412,1457,1437,1521,1530,1451,1423,1460,1452,1451,1427,1459,1460,1286,1396,1351,1452,1447,1452,1447,1420,1571,1515,1569,1521,1581,1479,1714,1788,1771,1655,1683,1683,1691,1692,1706,1714,1714,1702,1702,1688,1646,1674,1646,1609,1609,1650,1586,1586,1642,1606,1606,1591,1559,1585,1577,1576,1563,1568,1567,1549,1526</qualities></graphProperties></XMLSerialisableRootElement></originalElement><additionalXml perUser="true" /><additionalXml perUser="false"><sequenceViewOptions geneiousVersion="2020.2.5" additionalXmlKey="sequenceViewOptions"><SequenceViewerState><zoom isMinimumZoom="true">0.018620006656000897</zoom><SequenceViewerSelectionState tmForSelection="-1.0"><selectedRegions><element class="com.biomatters.plugins.sequenceviewer.selection.SelectedRegion"><SelectedRegion><residues><XMLSerialisableRootElement><from>1808</from><to>1808</to></XMLSerialisableRootElement></residues><sequences><XMLSerialisableRootElement><from>0</from><to>1</to></XMLSerialisableRootElement></sequences></SelectedRegion></element></selectedRegions></SequenceViewerSelectionState><SequenceViewerLocation><sequenceNumber>0</sequenceNumber><residueNumber>0</residueNumber><xOffset>0</xOffset><yOffset>-37</yOffset></SequenceViewerLocation></SequenceViewerState><translation><option name="frame">SelectionOrAnnotation</option><option name="relativeTo">sequence</option></translation><liveAnnotators><option name="com.biomatters.plugins.featureFinder.FeatureFinder_NUCLEOTIDEOn">false</option><option name="ORF_Annotation_GeneratorOn">false</option></liveAnnotators><restrictionSites><childOption name="com.biomatters.plugins.restrictionAnalysis.RestrictionSiteAnnotationGenerator"><childOption name="com.biomatters.plugins.restrictionAnalysis.RestrictionSiteAnnotationGenerator"><option name="excluded">(1, 5620)</option><option name="grabExcludeRangeOption">[1,5620)</option></childOption></childOption></restrictionSites></sequenceViewOptions><DocumentHistory geneiousVersion="2020.2.5" additionalXmlKey="DocumentHistory"><entryFields><DocumentHistoryEntryField class="com.biomatters.geneious.publicapi.documents.DocumentHistoryEntryFieldImplementation"><com.biomatters.date fieldName="Created"><![CDATA[1612143765874]]></com.biomatters.date></DocumentHistoryEntryField><DocumentHistoryEntryField class="com.biomatters.geneious.publicapi.documents.DocumentHistoryEntryFieldImplementation"><com.biomatters.user fieldName="User"><![CDATA[sternd]]></com.biomatters.user></DocumentHistoryEntryField><DocumentHistoryEntryField class="com.biomatters.geneious.publicapi.documents.DocumentHistoryEntryFieldImplementation"><com.biomatters.geneiousVersion fieldName="Geneious Version"><![CDATA[2020.2.5]]></com.biomatters.geneiousVersion></DocumentHistoryEntryField><DocumentHistoryEntryField class="com.biomatters.geneious.publicapi.documents.DocumentHistoryEntryFieldImplementation"><description fieldName="Extraction"></description></DocumentHistoryEntryField><DocumentHistoryEntryField name="From " type="com.biomatters.geneious.publicapi.documents.DocumentHistoryReferencedDocumentsEntryField"><entry><revision>2</revision><urn class="urn" weakReference="true">urn:local:.:fa-cxqw58j</urn></entry></DocumentHistoryEntryField></entryFields><entryFields><DocumentHistoryEntryField class="com.biomatters.geneious.publicapi.documents.DocumentHistoryEntryFieldImplementation"><com.biomatters.date fieldName="Saved"><![CDATA[1612143848250]]></com.biomatters.date></DocumentHistoryEntryField><DocumentHistoryEntryField class="com.biomatters.geneious.publicapi.documents.DocumentHistoryEntryFieldImplementation"><com.biomatters.user fieldName="User"><![CDATA[sternd]]></com.biomatters.user></DocumentHistoryEntryField><DocumentHistoryEntryField class="com.biomatters.geneious.publicapi.documents.DocumentHistoryEntryFieldImplementation"><com.biomatters.geneiousVersion fieldName="Geneious Version"><![CDATA[2020.2.5]]></com.biomatters.geneiousVersion></DocumentHistoryEntryField><DocumentHistoryEntryField class="com.biomatters.geneious.publicapi.documents.DocumentHistoryEntryFieldImplementation"><com.biomatters.autogeneratedEntry fieldName=""></com.biomatters.autogeneratedEntry></DocumentHistoryEntryField></entryFields><entryFields><DocumentHistoryEntryField class="com.biomatters.geneious.publicapi.documents.DocumentHistoryEntryFieldImplementation"><com.biomatters.date fieldName="Saved"><![CDATA[1612143863538]]></com.biomatters.date></DocumentHistoryEntryField><DocumentHistoryEntryField class="com.biomatters.geneious.publicapi.documents.DocumentHistoryEntryFieldImplementation"><com.biomatters.user fieldName="User"><![CDATA[sternd]]></com.biomatters.user></DocumentHistoryEntryField><DocumentHistoryEntryField class="com.biomatters.geneious.publicapi.documents.DocumentHistoryEntryFieldImplementation"><com.biomatters.geneiousVersion fieldName="Geneious Version"><![CDATA[2020.2.5]]></com.biomatters.geneiousVersion></DocumentHistoryEntryField><DocumentHistoryEntryField class="com.biomatters.geneious.publicapi.documents.DocumentHistoryEntryFieldImplementation"><com.biomatters.autogeneratedEntry fieldName=""></com.biomatters.autogeneratedEntry></DocumentHistoryEntryField></entryFields><entryFields><DocumentHistoryEntryField class="com.biomatters.geneious.publicapi.documents.DocumentHistoryEntryFieldImplementation"><com.biomatters.date fieldName="Saved"><![CDATA[1612143872929]]></com.biomatters.date></DocumentHistoryEntryField><DocumentHistoryEntryField class="com.biomatters.geneious.publicapi.documents.DocumentHistoryEntryFieldImplementation"><com.biomatters.user fieldName="User"><![CDATA[sternd]]></com.biomatters.user></DocumentHistoryEntryField><DocumentHistoryEntryField class="com.biomatters.geneious.publicapi.documents.DocumentHistoryEntryFieldImplementation"><com.biomatters.geneiousVersion fieldName="Geneious Version"><![CDATA[2020.2.5]]></com.biomatters.geneiousVersion></DocumentHistoryEntryField><DocumentHistoryEntryField class="com.biomatters.geneious.publicapi.documents.DocumentHistoryEntryFieldImplementation"><com.biomatters.autogeneratedEntry fieldName=""></com.biomatters.autogeneratedEntry></DocumentHistoryEntryField></entryFields><entryFields><DocumentHistoryEntryField class="com.biomatters.geneious.publicapi.documents.DocumentHistoryEntryFieldImplementation"><com.biomatters.date fieldName="Saved"><![CDATA[1612143911337]]></com.biomatters.date></DocumentHistoryEntryField><DocumentHistoryEntryField class="com.biomatters.geneious.publicapi.documents.DocumentHistoryEntryFieldImplementation"><com.biomatters.user fieldName="User"><![CDATA[sternd]]></com.biomatters.user></DocumentHistoryEntryField><DocumentHistoryEntryField class="com.biomatters.geneious.publicapi.documents.DocumentHistoryEntryFieldImplementation"><com.biomatters.geneiousVersion fieldName="Geneious Version"><![CDATA[2020.2.5]]></com.biomatters.geneiousVersion></DocumentHistoryEntryField><DocumentHistoryEntryField class="com.biomatters.geneious.publicapi.documents.DocumentHistoryEntryFieldImplementation"><com.biomatters.autogeneratedEntry fieldName=""></com.biomatters.autogeneratedEntry></DocumentHistoryEntryField></entryFields><entryFields><DocumentHistoryEntryField class="com.biomatters.geneious.publicapi.documents.DocumentHistoryEntryFieldImplementation"><com.biomatters.date fieldName="Saved"><![CDATA[1612143929247]]></com.biomatters.date></DocumentHistoryEntryField><DocumentHistoryEntryField class="com.biomatters.geneious.publicapi.documents.DocumentHistoryEntryFieldImplementation"><com.biomatters.user fieldName="User"><![CDATA[sternd]]></com.biomatters.user></DocumentHistoryEntryField><DocumentHistoryEntryField class="com.biomatters.geneious.publicapi.documents.DocumentHistoryEntryFieldImplementation"><com.biomatters.geneiousVersion fieldName="Geneious Version"><![CDATA[2020.2.5]]></com.biomatters.geneiousVersion></DocumentHistoryEntryField><DocumentHistoryEntryField class="com.biomatters.geneious.publicapi.documents.DocumentHistoryEntryFieldImplementation"><com.biomatters.autogeneratedEntry fieldName=""></com.biomatters.autogeneratedEntry></DocumentHistoryEntryField></entryFields><entryFields><DocumentHistoryEntryField class="com.biomatters.geneious.publicapi.documents.DocumentHistoryEntryFieldImplementation"><com.biomatters.date fieldName="Saved"><![CDATA[1612626332633]]></com.biomatters.date></DocumentHistoryEntryField><DocumentHistoryEntryField class="com.biomatters.geneious.publicapi.documents.DocumentHistoryEntryFieldImplementation"><com.biomatters.user fieldName="User"><![CDATA[sternd]]></com.biomatters.user></DocumentHistoryEntryField><DocumentHistoryEntryField class="com.biomatters.geneious.publicapi.documents.DocumentHistoryEntryFieldImplementation"><com.biomatters.geneiousVersion fieldName="Geneious Version"><![CDATA[2020.2.5]]></com.biomatters.geneiousVersion></DocumentHistoryEntryField><DocumentHistoryEntryField class="com.biomatters.geneious.publicapi.documents.DocumentHistoryEntryFieldImplementation"><com.biomatters.autogeneratedEntry fieldName=""></com.biomatters.autogeneratedEntry></DocumentHistoryEntryField></entryFields><entryFields><DocumentHistoryEntryField class="com.biomatters.geneious.publicapi.documents.DocumentHistoryEntryFieldImplementation"><com.biomatters.date fieldName="Saved"><![CDATA[1614697059832]]></com.biomatters.date></DocumentHistoryEntryField><DocumentHistoryEntryField class="com.biomatters.geneious.publicapi.documents.DocumentHistoryEntryFieldImplementation"><com.biomatters.user fieldName="User"><![CDATA[sternd]]></com.biomatters.user></DocumentHistoryEntryField><DocumentHistoryEntryField class="com.biomatters.geneious.publicapi.documents.DocumentHistoryEntryFieldImplementation"><com.biomatters.geneiousVersion fieldName="Geneious Version"><![CDATA[2020.2.5]]></com.biomatters.geneiousVersion></DocumentHistoryEntryField><DocumentHistoryEntryField class="com.biomatters.geneious.publicapi.documents.DocumentHistoryEntryFieldImplementation"><com.biomatters.autogeneratedEntry fieldName=""></com.biomatters.autogeneratedEntry></DocumentHistoryEntryField></entryFields><entryFields><DocumentHistoryEntryField class="com.biomatters.geneious.publicapi.documents.DocumentHistoryEntryFieldImplementation"><com.biomatters.date fieldName="Saved"><![CDATA[1614697806864]]></com.biomatters.date></DocumentHistoryEntryField><DocumentHistoryEntryField class="com.biomatters.geneious.publicapi.documents.DocumentHistoryEntryFieldImplementation"><com.biomatters.user fieldName="User"><![CDATA[sternd]]></com.biomatters.user></DocumentHistoryEntryField><DocumentHistoryEntryField class="com.biomatters.geneious.publicapi.documents.DocumentHistoryEntryFieldImplementation"><com.biomatters.geneiousVersion fieldName="Geneious Version"><![CDATA[2020.2.5]]></com.biomatters.geneiousVersion></DocumentHistoryEntryField><DocumentHistoryEntryField class="com.biomatters.geneious.publicapi.documents.DocumentHistoryEntryFieldImplementation"><com.biomatters.autogeneratedEntry fieldName=""></com.biomatters.autogeneratedEntry></DocumentHistoryEntryField></entryFields><entryFields><DocumentHistoryEntryField class="com.biomatters.geneious.publicapi.documents.DocumentHistoryEntryFieldImplementation"><com.biomatters.date fieldName="Saved"><![CDATA[1614697930139]]></com.biomatters.date></DocumentHistoryEntryField><DocumentHistoryEntryField class="com.biomatters.geneious.publicapi.documents.DocumentHistoryEntryFieldImplementation"><com.biomatters.user fieldName="User"><![CDATA[sternd]]></com.biomatters.user></DocumentHistoryEntryField><DocumentHistoryEntryField class="com.biomatters.geneious.publicapi.documents.DocumentHistoryEntryFieldImplementation"><com.biomatters.geneiousVersion fieldName="Geneious Version"><![CDATA[2020.2.5]]></com.biomatters.geneiousVersion></DocumentHistoryEntryField><DocumentHistoryEntryField class="com.biomatters.geneious.publicapi.documents.DocumentHistoryEntryFieldImplementation"><com.biomatters.autogeneratedEntry fieldName=""></com.biomatters.autogeneratedEntry></DocumentHistoryEntryField></entryFields></DocumentHistory></additionalXml></geneiousDocument>
<geneiousDocument class="com.biomatters.geneious.publicapi.implementations.sequence.DefaultNucleotideGraphSequence" version="1.3-11" revisionNumber="9" pluginDocumentRevisionNumber="3" geneiousVersion="2020.2.5" geneiousVersionMinimum="7.1" PluginDocument_FormatLastChanged="7.1" PluginDocument_FormatLastExtended="8.1" PluginDocument_OldestVersionSerializableTo="6.0" isReferenceOnly="false"><hiddenFields><parent_operation_record_document type="int">0</parent_operation_record_document><cache_urn type="urn">urn:local:.:5y-d2u4kh6</cache_urn><nucleotideSequenceWithQualityCount type="int">1</nucleotideSequenceWithQualityCount><description>2,087 reads from Sample_P230 assembled using Geneious</description><override_cache_name>p{3P3-mTurquoise::FRT-RC,attB}</override_cache_name><overrideDocumentType>com.biomatters.geneious.publicapi.documents.sequence.NucleotideSequenceDocument</overrideDocumentType><cache_plugin_document_urn></cache_plugin_document_urn><strong_referenced_documents type="list"><strong_referenced_documents type="int">0</strong_referenced_documents></strong_referenced_documents><cache_name>p{3P3-mTurquoise::FRT-RC,attB}</cache_name><override_modified_date type="date">1614697824855</override_modified_date><cache_created type="date">1611619420116</cache_created><referenced_documents type="list"><referenced_documents>urn:local:.:5x-d2u4kh6@0</referenced_documents></referenced_documents><trimmedSequencesCount type="int">0</trimmedSequencesCount></hiddenFields><fields><document_size type="bytes">52486</document_size><molType>DNA</molType><mediumQualityPercent decimalPlacesDisplayed="1" type="percent">0.0</mediumQualityPercent><highQualityPercent decimalPlacesDisplayed="1" type="percent">100.0</highQualityPercent><number_of_source_sequences type="int">2087</number_of_source_sequences><modified_date type="date">1611619420374</modified_date><lowQualityPercent decimalPlacesDisplayed="1" type="percent">0.0</lowQualityPercent><percentage_similarity decimalPlacesDisplayed="1" type="percent">99.5052154298531</percentage_similarity><meanCoverage type="double">53.602739726027394</meanCoverage><sampleName>Sample_P230</sampleName><sequence_residues>CAGTGGAACGAAAACTCACGTTAAGGGATTTTGGTCATGAGATTATCAAAAAGGATCTTCACCTAGATCCTTTTAAATTAAAAATGAAGTTTTAAATCAATCTAAAGTATATATGAGTAAACTTGGTCTGACAGTTACCAATGCTTAATCAGTGAGGCACCTATCTCAGCGATCTGTCTATTTCGTTCATCCATAGTTGCCTGACTCCCCGTCGTGTAGATAACTACGATACGGGAGGGCTTACCATCTGGCCCCAGTGCTGCAATGATACCGCGAGACCCACGCTCACCGGCTCCAGATTTATCAGCAATAAACCAGCCAGCCGGAAGGGCCGAGCGCAGAAGTGGTCCTGCAACTTTATCCGCCTCCATCCAGTCTATTAATTGTTGCCGGGAAGCTAGAGTAAGTAGTTCGCCAGTTAATAGTTTGCGCAACGTTGTTGCCATTGCTACAGGCATCGTGGTGTCACGCTCGTCGTTTGGTATGGCTTCATTCAGCTC</sequence_residues><freeEndGaps type="boolean">true</freeEndGaps><topology>circular</topology><abiguities type="int">0</abiguities><postTrimLength type="int">5620</postTrimLength><percentage_identical decimalPlacesDisplayed="1" type="percent">87.29763387297635</percentage_identical><cache_name>Sample_P230 Geneious Sensitivity=Medium-Low Sensitivity Contig 1</cache_name><pairedDataType>Paired End</pairedDataType><bin>&lt;html&gt;&lt;head&gt;&lt;3&gt;&lt;/head&gt;&lt;b&gt;&lt;font color='#49993F'&gt;High&lt;/font&gt;&lt;/b&gt;&lt;/html&gt;</bin><dataType>Illumina</dataType><cache_created type="date">1611619420116</cache_created><gcPercent decimalPlacesDisplayed="1" type="percent">50.0355871886121</gcPercent><sequence_length type="int">5620</sequence_length></fields><notes><note code="importedFrom" type="note"><path>/Volumes/Stern</path><filename>Sample_P230_1.fastq.gz, Sample_P230_2.fastq.gz</filename></note></notes><originalElement><XMLSerialisableRootElement cachedCountGC="2812" cachedCountAT="2808" annotationsRevision="3" charSequenceValidated="true"><fields><number_of_source_sequences type="int">2087</number_of_source_sequences><isCircular>true</isCircular><topology>circular</topology><dataType>Illumina</dataType><pairedDataType>Paired End</pairedDataType><modified_date type="date">1611619420374</modified_date><percentage_similarity decimalPlacesDisplayed="1" type="percent">99.5052154298531</percentage_similarity><sampleName>Sample_P230</sampleName><cache_name>Sample_P230 Geneious Sensitivity=Medium-Low Sensitivity Contig 1</cache_name><percentage_identical decimalPlacesDisplayed="1" type="percent">87.29763387297635</percentage_identical><meanCoverage type="double">53.602739726027394</meanCoverage><freeEndGaps type="boolean">true</freeEndGaps></fields><created type="date">1611619420116</created><storedFields><standardField code="number_of_source_sequences" /><standardField code="percentage_similarity" /><standardField code="percentage_identical" /><standardField code="meanCoverage" /><standardField code="topology" /><standardField code="sampleName" /><standardField code="cache_name" /><standardField code="modified_date" /><standardField code="freeEndGaps" /><standardField code="dataType" /><standardField code="pairedDataType" /><standardField code="cache_created" /></storedFields><name>p{3P3-mTurquoise::FRT-RC,attB}</name><description>2,087 reads from Sample_P230 assembled using Geneious</description><sequenceAnnotations><annotation><description>alpha-Tubulin 3'UTR</description><type>3'UTR</type><intervals><interval><minimumIndex>3373</minimumIndex><maximumIndex>4185</maximumIndex><direction>leftToRight</direction></interval></intervals><qualifiers><qualifier><name>created by</name><value>User</value></qualifier><qualifier><name>modified by</name><value>User</value></qualifier><qualifier><name>note</name><value>Derived using Geneious Prime 2020.2.5 'Annotate from Database' based on nucleotide similarity</value></qualifier><qualifier><name>Transferred From</name><value>alpha-Tubulin 3'UTR</value></qualifier><qualifier><name>Transferred Similarity</name><value>100.00%</value></qualifier><qualifier><name>Primary Match</name><value>100.00%; Adjusted-Interval-0:0/0; &lt;a href="urn:local:.:w3-cyg5ngj"&gt;alpha-Tubulin 3'UTR&lt;/a&gt;</value></qualifier></qualifiers></annotation><annotation><description>ampR</description><type>CDS</type><intervals><interval><minimumIndex>135</minimumIndex><maximumIndex>995</maximumIndex><direction>rightToLeft</direction></interval></intervals><qualifiers><qualifier><name>kind</name><value>selectable marker</value></qualifier><qualifier><name>note</name><value>confers ampicillin resistance</value></qualifier><qualifier><name>Color</name><value>#797979</value></qualifier><qualifier><name>product</name><value>beta-lactamase</value></qualifier><qualifier><name>gene</name><value>bla</value></qualifier><qualifier><name>note</name><value>Derived using Geneious Prime 2020.2.5 'Annotate from Database' based on nucleotide similarity</value></qualifier><qualifier><name>Transferred From</name><value>ampR</value></qualifier><qualifier><name>Transferred Similarity</name><value>99.88%</value></qualifier><qualifier><name>.hidden_NucleotideAlignment___Primary Match Alignment___Source</name><value>ATGAGTATTCAACATTTCCGTGTCGCCCTTATTCCCTTTTTTGCGGCATTTTGCCTTCCTGTTTTTGCTCACCCAGAAACGCTGGTGAAAGTAAAAGATGCTGAAGATCAGTTGGGTGCACGAGTGGGTTACATCGAACTGGATCTCAACAGCGGTAAGATCCTTGAGAGTTTTCGCCCCGAAGAACGTTTTCCAATGATGAGCACTTTTAAAGTTCTGCTATGTGGCGCGGTATTATCCCGTGTTGACGCCGGGCAAGAGCAACTCGGTCGCCGCATACACTATTCTCAGAATGACTTGGTTGAGTACTCACCAGTCACAGAAAAGCATCTTACGGATGGCATGACAGTAAGAGAATTATGCAGTGCTGCCATAACCATGAGTGATAACACTGCGGCCAACTTACTTCTGACAACGATCGGAGGACCGAAGGAGCTAACCGCTTTTTTGCACAACATGGGGGATCATGTAACTCGCCTTGATCGTTGGGAACCGGAGCTGAATGAAGCCATACCAAACGACGAGCGTGACACCACGATGCCTGTAGCAATGGCAACAACGTTGCGCAAACTATTAACTGGCGAACTACTTACTCTAGCTTCCCGGCAACAATTAATAGACTGGATGGAGGCGGATAAAGTTGCAGGACCACTTCTGCGCTCGGCCCTTCCGGCTGGCTGGTTTATTGCTGATAAATCTGGAGCCGGTGAGCGTGGGTCTCGCGGTATCATTGCAGCACTGGGGCCAGATGGTAAGCCCTCCCGTATCGTAGTTATCTACACGACGGGGAGTCAGGCAACTATGGATGAACGAAATAGACAGATCGCTGAGATAGGTGCCTCACTGATTAAGCATTGGTAA</value></qualifier><qualifier><name>.hidden_NucleotideAlignment___Primary Match Alignment___Target</name><value>ATGAGTATTCAACATTTCCGTGTCGCCCTTATTCCCTTTTTTGCGGCATTTTGCCTTCCTGTTTTTGCTCACCCAGAAACGCTGGTGAAAGTAAAAGATGCTGAAGATCAGTTGGGTGCACGAGTGGGTTACATCGAACTGGATCTCAACAGCGGTAAGATCCTTGAGAGTTTTCGCCCCGAAGAACGTTTTCCAATGATGAGCACTTTTAAAGTTCTGCTATGTGGCGCGGTATTATCCCGTATTGACGCCGGGCAAGAGCAACTCGGTCGCCGCATACACTATTCTCAGAATGACTTGGTTGAGTACTCACCAGTCACAGAAAAGCATCTTACGGATGGCATGACAGTAAGAGAATTATGCAGTGCTGCCATAACCATGAGTGATAACACTGCGGCCAACTTACTTCTGACAACGATCGGAGGACCGAAGGAGCTAACCGCTTTTTTGCACAACATGGGGGATCATGTAACTCGCCTTGATCGTTGGGAACCGGAGCTGAATGAAGCCATACCAAACGACGAGCGTGACACCACGATGCCTGTAGCAATGGCAACAACGTTGCGCAAACTATTAACTGGCGAACTACTTACTCTAGCTTCCCGGCAACAATTAATAGACTGGATGGAGGCGGATAAAGTTGCAGGACCACTTCTGCGCTCGGCCCTTCCGGCTGGCTGGTTTATTGCTGATAAATCTGGAGCCGGTGAGCGTGGGTCTCGCGGTATCATTGCAGCACTGGGGCCAGATGGTAAGCCCTCCCGTATCGTAGTTATCTACACGACGGGGAGTCAGGCAACTATGGATGAACGAAATAGACAGATCGCTGAGATAGGTGCCTCACTGATTAAGCATTGGTAA</value></qualifier><qualifier><name>Primary Match</name><value>99.88%; Adjusted-Interval-0:0/0; &lt;a href="urn:local:.:ft-btuija3"&gt;ampR&lt;/a&gt;</value></qualifier></qualifiers></annotation><annotation><description>attB1</description><type>attB1</type><intervals><interval><minimumIndex>2926</minimumIndex><maximumIndex>2946</maximumIndex><direction>rightToLeft</direction></interval></intervals><qualifiers><qualifier><name>.hidden_geneious</name><value>true</value></qualifier></qualifiers></annotation><annotation><description>attB2</description><type>attB2</type><intervals><interval><minimumIndex>2829</minimumIndex><maximumIndex>2849</maximumIndex><direction>leftToRight</direction></interval></intervals><qualifiers><qualifier><name>.hidden_geneious</name><value>true</value></qualifier></qualifiers></annotation><annotation><description>mTurquoise</description><type>gene</type><intervals><interval><minimumIndex>2072</minimumIndex><maximumIndex>2704</maximumIndex><direction>leftToRight</direction></interval><interval><minimumIndex>3260</minimumIndex><maximumIndex>3346</maximumIndex><direction>leftToRight</direction></interval></intervals><qualifiers><qualifier><name>created by</name><value>sternd</value></qualifier></qualifiers></annotation><annotation><description>w-int-R</description><type>gene</type><intervals><interval><minimumIndex>3240</minimumIndex><maximumIndex>3259</maximumIndex><direction>rightToLeft</direction></interval></intervals><qualifiers><qualifier><name>created by</name><value>sternd</value></qualifier><qualifier><name>note</name><value>Derived using Geneious Prime 2020.2.5 'Annotate from Database' based on nucleotide similarity</value></qualifier><qualifier><name>Transferred From</name><value>w-int-R</value></qualifier><qualifier><name>Transferred Similarity</name><value>100.00%</value></qualifier><qualifier><name>Primary Match</name><value>100.00%; Adjusted-Interval-0:0/0; &lt;a href="urn:local:.:7j-czetc3g"&gt;w-int-R&lt;/a&gt;</value></qualifier></qualifiers></annotation><annotation><description>ColE1</description><type>rep_origin</type><intervals><interval><minimumIndex>4996</minimumIndex><maximumIndex>5584</maximumIndex><direction>rightToLeft</direction></interval></intervals><qualifiers><qualifier><name>note</name><value>origin of replication from pBR322 (also known as pMB1, pUC origin)</value></qualifier><qualifier><name>note</name><value>Derived using Geneious Prime 2020.2.5 'Annotate from Database' based on nucleotide similarity</value></qualifier><qualifier><name>Transferred From</name><value>ColE1</value></qualifier><qualifier><name>Transferred Similarity</name><value>100.00%</value></qualifier><qualifier><name>Primary Match</name><value>100.00%; Adjusted-Interval-0:0/0; &lt;a href="urn:local:.:1rq-btuijgo"&gt;ColE1&lt;/a&gt;</value></qualifier><qualifier><name>Alternative Match</name><value>71.50%; Adjusted-Interval-0:3/0; &lt;a href="urn:local:.:1sk-btuijgs"&gt;p15A&lt;/a&gt;</value></qualifier></qualifiers></annotation><annotation><description>F1</description><type>rep_origin</type><intervals><interval><minimumIndex>1127</minimumIndex><maximumIndex>1582</maximumIndex><direction>leftToRight</direction></interval></intervals><qualifiers><qualifier><name>note</name><value>f1 replication origin derived from bacteriophage f1</value></qualifier><qualifier><name>note</name><value>Derived using Geneious Prime 2020.2.5 'Annotate from Database' based on nucleotide similarity</value></qualifier><qualifier><name>Transferred From</name><value>F1</value></qualifier><qualifier><name>Transferred Similarity</name><value>99.34%</value></qualifier><qualifier><name>.hidden_NucleotideAlignment___Primary Match Alignment___Source</name><value>ACGCGCCCTGTAGCGGCGCATTAAGCGCGGCGGGTGTGGTGGTTACGCGCAGCGTGACCGCTACACTTGCCAGCGCCCTAGCGCCCGCTCCTTTCGCTTTCTTCCCTTCCTTTCTCGCCACGTTCGCCGGCTTTCCCCGTCAAGCTCTAAATCGGGGGCTCCCTTTAGGGTTCCGATTTAGTGCTTTACGGCACCTCGACCCCAAAAAACTTGATTTGGGTGATGGTTCACGTAGTGGGCCATCGCCCTGATAGACGGTTTTTCGCCCTTTGACGTTGGAGTCCACGTTCTTTAATAGTGGACTCTTGTTCCAAACTGGAACAACACTCAACCCTATCTCGGGCTATTCTTTTGATTTATAAGGGATTTTGCCGATTTCGGCCTATTGGTTAAAAAATGAGCTGATTTAACAAAAATTTAACGCGAATTTTAACAAAATATTAACGTTTACAATTT</value></qualifier><qualifier><name>.hidden_NucleotideAlignment___Primary Match Alignment___Target</name><value>ACGCGCCCTGTAGCGGCGCATTAAGCGCGGCGGGTGTGGTGGTTACGCGCAGCGTGACCGCTACACTTGCCAGCGCCCTAGCGCCCGCTCCTTTCGCTTTCTTCCCTTCCTTTCTCGCCACGTTCGCCGGCTTTCCCCGTCAAGCTCTAAATCGGGGGCTCCCTTTAGGGTTCCGATTTAGTGCTTTACGGCACCTCGACCCCAAAAAACTTGATTAGGGTGATGGTTCACGTAGTGGGCCATCGCCCTGATAGACGGTTTTTCGCCCTTTGACGTTGGAGTCCACGTTCTTTAATAGTGGACTCTTGTTCCAAACTGGAACAACACTCAACCCTATCTCGGTCTATTCTTTTGATTTATAAGGGATTTTGCCGATTTCGGCCTATTGGTTAAAAAATGAGCTGATTTAACAAAAATTTAACGCGAATTTTAACAAAATATTAACGCTTACAATTT</value></qualifier><qualifier><name>Primary Match</name><value>99.34%; Adjusted-Interval-0:0/0; &lt;a href="urn:local:.:1s5-btuijgq"&gt;F1&lt;/a&gt;</value></qualifier><qualifier><name>Alternative Match</name><value>89.69%; Adjusted-Interval-0:0/58; &lt;a href="urn:local:.:1sb-btuijgs"&gt;M13&lt;/a&gt;</value></qualifier></qualifiers></annotation><annotation><description>P3</description><type>dna binding region</type><intervals><interval><minimumIndex>1860</minimumIndex><maximumIndex>1872</maximumIndex><direction>none</direction></interval></intervals><qualifiers><qualifier><name>created by</name><value>User</value></qualifier><qualifier><name>modified by</name><value>User</value></qualifier><qualifier><name>X-Transferred From</name><value>P3 binding site</value></qualifier><qualifier><name>X-Transferred Similarity</name><value>100.00%</value></qualifier><qualifier><name>note</name><value>Derived using Geneious Prime 2020.2.5 'Annotate from Database' based on nucleotide similarity</value></qualifier><qualifier><name>Transferred From</name><value>P3</value></qualifier><qualifier><name>Transferred Similarity</name><value>100.00%</value></qualifier><qualifier><name>Primary Match</name><value>100.00%; Adjusted-Interval-0:0/0; &lt;a href="urn:local:.:2t-cjug1sw"&gt;P3&lt;/a&gt;</value></qualifier><qualifier><name>Alternative Match</name><value>100.00%; Adjusted-Interval-0:0/0; &lt;a href="urn:local:.:go-cha8ls5"&gt;P3&lt;/a&gt;</value></qualifier></qualifiers></annotation><annotation><description>P3</description><type>dna binding region</type><intervals><interval><minimumIndex>1845</minimumIndex><maximumIndex>1857</maximumIndex><direction>none</direction></interval></intervals><qualifiers><qualifier><name>created by</name><value>User</value></qualifier><qualifier><name>modified by</name><value>User</value></qualifier><qualifier><name>X-Transferred From</name><value>P3 binding site</value></qualifier><qualifier><name>X-Transferred Similarity</name><value>100.00%</value></qualifier><qualifier><name>note</name><value>Derived using Geneious Prime 2020.2.5 'Annotate from Database' based on nucleotide similarity</value></qualifier><qualifier><name>Transferred From</name><value>P3</value></qualifier><qualifier><name>Transferred Similarity</name><value>100.00%</value></qualifier><qualifier><name>Primary Match</name><value>100.00%; Adjusted-Interval-0:0/0; &lt;a href="urn:local:.:2t-cjug1sw"&gt;P3&lt;/a&gt;</value></qualifier><qualifier><name>Alternative Match</name><value>100.00%; Adjusted-Interval-0:0/0; &lt;a href="urn:local:.:go-cha8ls5"&gt;P3&lt;/a&gt;</value></qualifier></qualifiers></annotation><annotation><description>P3</description><type>dna binding region</type><intervals><interval><minimumIndex>1829</minimumIndex><maximumIndex>1841</maximumIndex><direction>none</direction></interval></intervals><qualifiers><qualifier><name>created by</name><value>User</value></qualifier><qualifier><name>modified by</name><value>User</value></qualifier><qualifier><name>X-Transferred From</name><value>P3 binding site</value></qualifier><qualifier><name>X-Transferred Similarity</name><value>100.00%</value></qualifier><qualifier><name>note</name><value>Derived using Geneious Prime 2020.2.5 'Annotate from Database' based on nucleotide similarity</value></qualifier><qualifier><name>Transferred From</name><value>P3</value></qualifier><qualifier><name>Transferred Similarity</name><value>100.00%</value></qualifier><qualifier><name>Primary Match</name><value>100.00%; Adjusted-Interval-0:0/0; &lt;a href="urn:local:.:2t-cjug1sw"&gt;P3&lt;/a&gt;</value></qualifier><qualifier><name>Alternative Match</name><value>100.00%; Adjusted-Interval-0:0/0; &lt;a href="urn:local:.:go-cha8ls5"&gt;P3&lt;/a&gt;</value></qualifier></qualifiers></annotation><annotation><description>attB</description><type>misc_feature</type><intervals><interval><minimumIndex>4246</minimumIndex><maximumIndex>4529</maximumIndex><direction>leftToRight</direction></interval></intervals><qualifiers><qualifier><name>created by</name><value>User</value></qualifier><qualifier><name>X-Transferred From</name><value>attB pJFRC</value></qualifier><qualifier><name>X-Transferred Similarity</name><value>99.65%</value></qualifier><qualifier><name>note</name><value>Derived using Geneious Prime 2020.2.5 'Annotate from Database' based on nucleotide similarity</value></qualifier><qualifier><name>Transferred From</name><value>attB</value></qualifier><qualifier><name>Transferred Similarity</name><value>100.00%</value></qualifier><qualifier><name>Primary Match</name><value>100.00%; Adjusted-Interval-0:0/0; &lt;a href="urn:local:.:3a-cjug5fv"&gt;attB&lt;/a&gt;</value></qualifier><qualifier><name>Alternative Match</name><value>100.00%; Adjusted-Interval-0:14/-186; core attB (&lt;a href="urn:local:.:3a-cjug5fv"&gt;attB&lt;/a&gt;)</value></qualifier><qualifier><name>Alternative Match</name><value>100.00%; Adjusted-Interval-0:212/-57; &lt;a href="urn:local:.:wb-btuijcq"&gt;polyArg&lt;/a&gt;</value></qualifier></qualifiers></annotation><annotation><description>min FRT</description><type>misc_feature</type><intervals><interval><minimumIndex>2869</minimumIndex><maximumIndex>2902</maximumIndex><direction>rightToLeft</direction></interval></intervals><qualifiers><qualifier><name>kind</name><value>recognition site</value></qualifier><qualifier><name>note</name><value>minimal FRT site that allows excision but not integration</value></qualifier><qualifier><name>note</name><value>Derived using Geneious Prime 2020.2.5 'Annotate from Database' based on nucleotide similarity</value></qualifier><qualifier><name>Transferred From</name><value>min FRT</value></qualifier><qualifier><name>Transferred Similarity</name><value>100.00%</value></qualifier><qualifier><name>Primary Match</name><value>100.00%; Adjusted-Interval-0:0/0; &lt;a href="urn:local:.:qh-btuijc1"&gt;min FRT&lt;/a&gt;</value></qualifier></qualifiers></annotation><annotation><description>w-int-F</description><type>misc_feature</type><intervals><interval><minimumIndex>2705</minimumIndex><maximumIndex>2725</maximumIndex><direction>leftToRight</direction></interval></intervals><qualifiers><qualifier><name>created by</name><value>User</value></qualifier><qualifier><name>modified by</name><value>User</value></qualifier><qualifier><name>note</name><value>Derived using Geneious Prime 2020.2.5 'Annotate from Database' based on nucleotide similarity</value></qualifier><qualifier><name>Transferred From</name><value>w-int-F</value></qualifier><qualifier><name>Transferred Similarity</name><value>100.00%</value></qualifier><qualifier><name>Primary Match</name><value>100.00%; Adjusted-Interval-0:0/0; &lt;a href="urn:local:.:73-czet2gj"&gt;w-int-F&lt;/a&gt;</value></qualifier></qualifiers></annotation><annotation><description>HS promoter</description><type>promoter</type><intervals><interval><minimumIndex>1904</minimumIndex><maximumIndex>2071</maximumIndex><direction>leftToRight</direction></interval></intervals><qualifiers><qualifier><name>created by</name><value>User</value></qualifier><qualifier><name>note</name><value>Derived using Geneious Prime 2020.2.5 'Annotate from Database' based on nucleotide similarity</value></qualifier><qualifier><name>Transferred From</name><value>HS promoter</value></qualifier><qualifier><name>Transferred Similarity</name><value>100.00%</value></qualifier><qualifier><name>Primary Match</name><value>100.00%; Adjusted-Interval-0:0/0; &lt;a href="urn:local:.:44-cjuh8p8"&gt;HS promoter&lt;/a&gt;</value></qualifier></qualifiers></annotation><annotation><description>T7</description><type>promoter</type><intervals><interval><minimumIndex>1749</minimumIndex><maximumIndex>1766</maximumIndex><direction>leftToRight</direction></interval></intervals><qualifiers><qualifier><name>note</name><value>T7 RNA polymerase promoter</value></qualifier><qualifier><name>regulatory_class</name><value>promoter</value></qualifier><qualifier><name>note</name><value>Derived using Geneious Prime 2020.2.5 'Annotate from Database' based on nucleotide similarity</value></qualifier><qualifier><name>Transferred From</name><value>T7</value></qualifier><qualifier><name>Transferred Similarity</name><value>100.00%</value></qualifier><qualifier><name>Primary Match</name><value>100.00%; Adjusted-Interval-0:0/0; &lt;a href="urn:local:.:17k-btuije3"&gt;T7&lt;/a&gt;</value></qualifier></qualifiers></annotation><annotation><description>T3</description><type>promoter</type><intervals><interval><minimumIndex>4557</minimumIndex><maximumIndex>4573</maximumIndex><direction>rightToLeft</direction></interval></intervals><qualifiers><qualifier><name>note</name><value>T3 RNA polymerase promoter</value></qualifier><qualifier><name>regulatory_class</name><value>promoter</value></qualifier><qualifier><name>note</name><value>Derived using Geneious Prime 2020.2.5 'Annotate from Database' based on nucleotide similarity</value></qualifier><qualifier><name>Transferred From</name><value>T3</value></qualifier><qualifier><name>Transferred Similarity</name><value>100.00%</value></qualifier><qualifier><name>Primary Match</name><value>100.00%; Adjusted-Interval-0:0/0; &lt;a href="urn:local:.:17e-btuije2"&gt;T3&lt;/a&gt;</value></qualifier></qualifiers></annotation></sequenceAnnotations><charSequence>CAGTGGAACGAAAACTCACGTTAAGGGATTTTGGTCATGAGATTATCAAAAAGGATCTTCACCTAGATCCTTTTAAATTAAAAATGAAGTTTTAAATCAATCTAAAGTATATATGAGTAAACTTGGTCTGACAGTTACCAATGCTTAATCAGTGAGGCACCTATCTCAGCGATCTGTCTATTTCGTTCATCCATAGTTGCCTGACTCCCCGTCGTGTAGATAACTACGATACGGGAGGGCTTACCATCTGGCCCCAGTGCTGCAATGATACCGCGAGACCCACGCTCACCGGCTCCAGATTTATCAGCAATAAACCAGCCAGCCGGAAGGGCCGAGCGCAGAAGTGGTCCTGCAACTTTATCCGCCTCCATCCAGTCTATTAATTGTTGCCGGGAAGCTAGAGTAAGTAGTTCGCCAGTTAATAGTTTGCGCAACGTTGTTGCCATTGCTACAGGCATCGTGGTGTCACGCTCGTCGTTTGGTATGGCTTCATTCAGCTCCGGTTCCCAACGATCAAGGCGAGTTACATGATCCCCCATGTTGTGCAAAAAAGCGGTTAGCTCCTTCGGTCCTCCGATCGTTGTCAGAAGTAAGTTGGCCGCAGTGTTATCACTCATGGTTATGGCAGCACTGCATAATTCTCTTACTGTCATGCCATCCGTAAGATGCTTTTCTGTGACTGGTGAGTACTCAACCAAGTCATTCTGAGAATAGTGTATGCGGCGACCGAGTTGCTCTTGCCCGGCGTCAATACGGGATAATACCGCGCCACATAGCAGAACTTTAAAAGTGCTCATCATTGGAAAACGTTCTTCGGGGCGAAAACTCTCAAGGATCTTACCGCTGTTGAGATCCAGTTCGATGTAACCCACTCGTGCACCCAACTGATCTTCAGCATCTTTTACTTTCACCAGCGTTTCTGGGTGAGCAAAAACAGGAAGGCAAAATGCCGCAAAAAAGGGAATAAGGGCGACACGGAAATGTTGAATACTCATACTCTTCCTTTTTCAATATTATTGAAGCATTTATCAGGGTTATTGTCTCATGAGCGGATACATATTTGAATGTATTTAGAAAAATAAACAAATAGGGGTTCCGCGCACATTTCCCCGAAAAGTGCCACCTGACGCGCCCTGTAGCGGCGCATTAAGCGCGGCGGGTGTGGTGGTTACGCGCAGCGTGACCGCTACACTTGCCAGCGCCCTAGCGCCCGCTCCTTTCGCTTTCTTCCCTTCCTTTCTCGCCACGTTCGCCGGCTTTCCCCGTCAAGCTCTAAATCGGGGGCTCCCTTTAGGGTTCCGATTTAGTGCTTTACGGCACCTCGACCCCAAAAAACTTGATTAGGGTGATGGTTCACGTAGTGGGCCATCGCCCTGATAGACGGTTTTTCGCCCTTTGACGTTGGAGTCCACGTTCTTTAATAGTGGACTCTTGTTCCAAACTGGAACAACACTCAACCCTATCTCGGTCTATTCTTTTGATTTATAAGGGATTTTGCCGATTTCGGCCTATTGGTTAAAAAATGAGCTGATTTAACAAAAATTTAACGCGAATTTTAACAAAATATTAACGCTTACAATTTCCATTCGCCATTCAGGCTGCGCAACTGTTGGGAAGGGCGATCGGTGCGGGCCTCTTCGCTATTACGCCAGCTGGCGAAAGGGGGATGTGCTGCAAGGCGATTAAGTTGGGTAACGCCAGGGTTTTCCCAGTCACGACGTTGTAAAACGACGGCCAGTGAGCGCGCGTAATACGACTCACTATAGGGCGAATTGGAGCTCCACCGCGGTGGCCATATGCAATGGTTAATTCGAGCTCGCCCGGGGATCTAATTCAATTAGAGACTAATTCAATTAGAGCTAATTCAATTAGGATCCAAGCTTATCGATTTCGAACCCTCGACCGCCGGAGTATAAATAGAGGCGCTTCGTCTACGGAGCGACAATTCAATTCAAACAAGCAAAGTGAACACGTCGCTAAGCGAAAGCTAAGCAAATAAACAAGCGCAGCTGAACAAGCTAAACAATCGGGGTACCGCTAGAGTCGACGGTACGATCCACCGGTCGCCACCATGGTGTCCAAGGGAGAGGAGCTGTTCACCGGAGTCGTGCCAATCCTCGTCGAGCTGGATGGTGACGTGAACGGCCATAAGTTCTCCGTGTCCGGTGAGGGCGAAGGTGACGCCACCTACGGAAAGCTGACCCTGAAGTTCATCTGCACCACCGGTAAGCTGCCCGTCCCCTGGCCCACCCTGGTCACCACCCTGTCCTGGGGAGTGCAGTGCTTCGCTCGCTACCCCGACCACATGAAGCAGCACGACTTCTTCAAGTCCGCCATGCCAGAAGGATACGTTCAGGAGCGCACCATCTTCTTCAAGGACGATGGCAACTACAAGACCCGCGCCGAGGTGAAGTTCGAGGGCGATACCCTGGTCAACCGTATCGAGCTGAAGGGCATCGACTTCAAGGAGGACGGCAACATCTTGGGTCACAAGCTGGAGTACAACTACATTAGCGACAACGTGTACATCACCGCTGATAAGCAGAAGAACGGCATCAAGGCTAACTTCAAGATCCGTCACAACATCGAGGATGGCGGCGTCCAGCTGGCTGATCACTACCAGCAGAACACCCCCATTGGTGATGGTCCCGTGCTGCTGCCCGATAATCACTACCTGTCCACCCAGTCCAAGCTCTCCAAGGACGTGAGTAGTACATGTGCATACATCTTAAGTTCACTTGATCTATAGGAACTGCGATTGCAACATCAAATTGTCTGCGGCGTGAGAACTGCGACCCACAAAAATCCCAAACCGCGGCCGTTTATCACCACTTTGTACAAGAAAGCTGGGTCGGCGCGCCCACCCTTGAAGTTCCTATACTTTCTAGAGAATAGGAACTTCGGTGAAGGGGGCGGCCGCGGAGCCTGCTTTTTTGTACAAACTTGTGATAAACGAATTCTTGAAGACGAAAGGGCACAAACAAATAGTGACACGAAACAGATTATTCTGGTAGCTGTTCTCGCTATATAAGACAATTTTTGAGATCATATCATGATCAAGACATCTAAAGGCATTCATTTTCGACTATATTCTTTTTTACAAAAAATATAACAACCAGATATTTTAAGCTGATCCTAGATGCACAAAAAATAAATAAAAGTATAAACCTACTTCGTAGGATACTTCGGGGTACTTTTTGTTCGGGGTTAGATGAGCATAACGCTTGTAGTTGATATTTGAGATCCCCTATCATTGCAGCCAAACGAGAAGCGTGATCACATGGTCCTCCTCGAGTTCGTGACCGCCGCCGGCATCACCCTGGGCATGGACGAGCTGTACAAGTAAGTATAGTGCCTTGACCGAGCTCGCCCACTAAGCGTCGCGCCACTTCAACGCTCGATGGGAGCGTCATTGGTGGGCGGGGTAACCGTCGAAATCAGTGTTTACGCTTCCAATCGCAACAAAAAATTCACTGCAACACTGAAAAGCATACGAAAACGATGAAGATTGTACGAGAAACCATAAAGTATTTTATCCACAAAGACACGTATAGCAGAAAAGCCAAGTTAACTCGGCGATAAGTTGTGTACACAAGAATAAAATCGGCCAGATTCAGTGTTGTCAGAAATAAGAAAACCCCACTATGTTTTTCTTTGCCTTTTCTTTCTCCCAGCGATCATTCATTTCGTGGTGAAAGAACGGGGTCATTGCACGGAGTTTCGACTGCGGGAAAGCAGAGCTGCCGTTCACTTCGTCTATAATTAGCGCTTTCTATTTTCCCCGATTCGGGCCGCTGCTGCGCTTTTCCGCCTGCTGTTTGTGGCAAGTGTAGCAGCAGGCTGTGCACGCAGTGTGGCATGCACTTGGCTTTCCACCGTTGGTATCGATTCTCTGGGACGATGAGTCATTCCTTTCGGGGCCACAGCATAATCGTTGCCAGCTCACCGAAATGGTGACTTCATTTCTTAACTGCCGTCAAGCATGCGATTGTACATACATACATATTTATATATGTACATATTTATGTGACTATGGTAGGTCGATATAATAGCAATCAACGCAAGCAAATGTGTCAGTCCTGCTTACAGGAACGATTCTATTTAGTAATTTTCGTTGTATAAAGTAATTATGTATGTATGTAAGCCCCATAAATCTGAAACAATTAGGCAAAACCATGCGAAGCTCTCTAGTATAACTTCGTATAATGTATGCTATACGAAGTTCTCGAGGGGGGGCCCGGTACCGTCGACGATGTAGGTCACGGTCTCGAAGCCGCGGTGCGGGTGCCAGGGCGTGCCCTTGGGCTCCCCGGGCGCGTACTCCACCTCACCCATCTGGTCCATCATGATGAACGGGTCGAGGTGGCGGTAGTTGATCCCGGCGAACGCGCGGCGCGCCGGGAAGCCCTCGCCCTCGAAACCGCTGGGCGCGGTGGTCACGGTGAGCACGGGACGTGCGACGGCGTCGGCGGGTGCGGATACGCGGGGCAGCGTCAGCGGGTTCTCGACGGTCACGGCGGGCATGTCGACACTAGTGGTACCCAGCTTTTGTTCCCTTTAGTGAGGGTTAATTGCGCGCTTGGCGTAATCATGGTCATAGCTGTTTCCTGTGTGAAATTGTTATCCGCTCACAATTCCACACAACATACGAGCCGGAAGCATAAAGTGTAAAGCCTGGGGTGCCTAATGAGTGAGCTAACTCACATTAATTGCGTTGCGCTCACTGCCCGCTTTCCAGTCGGGAAACCTGTCGTGCCAGCTGCATTAATGAATCGGCCAACGCGCGGGGAGAGGCGGTTTGCGTATTGGGCGCTCTTCCGCTTCCTCGCTCACTGACTCGCTGCGCTCGGTCGTTCGGCTGCGGCGAGCGGTATCAGCTCACTCAAAGGCGGTAATACGGTTATCCACAGAATCAGGGGATAACGCAGGAAAGAACATGTGAGCAAAAGGCCAGCAAAAGGCCAGGAACCGTAAAAAGGCCGCGTTGCTGGCGTTTTTCCATAGGCTCCGCCCCCCTGACGAGCATCACAAAAATCGACGCTCAAGTCAGAGGTGGCGAAACCCGACAGGACTATAAAGATACCAGGCGTTTCCCCCTGGAAGCTCCCTCGTGCGCTCTCCTGTTCCGACCCTGCCGCTTACCGGATACCTGTCCGCCTTTCTCCCTTCGGGAAGCGTGGCGCTTTCTCATAGCTCACGCTGTAGGTATCTCAGTTCGGTGTAGGTCGTTCGCTCCAAGCTGGGCTGTGTGCACGAACCCCCCGTTCAGCCCGACCGCTGCGCCTTATCCGGTAACTATCGTCTTGAGTCCAACCCGGTAAGACACGACTTATCGCCACTGGCAGCAGCCACTGGTAACAGGATTAGCAGAGCGAGGTATGTAGGCGGTGCTACAGAGTTCTTGAAGTGGTGGCCTAACTACGGCTACACTAGAAGAACAGTATTTGGTATCTGCGCTCTGCTGAAGCCAGTTACCTTCGGAAAAAGAGTTGGTAGCTCTTGATCCGGCAAACAAACCACCGCTGGTAGCGGTGGTTTTTTTGTTTGCAAGCAGCAGATTACGCGCAGAAAAAAAGGATCTCAAGAAGATCCTTTGATCTTTTCTACGGGGTCTGACGCT</charSequence><graphProperties graphXmlVersion="1"><qualities>720,703,717,720,592,661,679,730,712,694,717,712,712,717,707,707,701,722,735,717,655,618,617,617,610,610,610,569,546,587,587,546,537,537,545,532,555,555,529,555,555,545,502,502,518,490,518,480,518,509,518,480,425,425,513,495,518,495,495,508,518,513,481,481,444,434,439,423,429,397,286,273,273,286,277,272,245,301,273,273,286,291,286,273,217,217,217,217,254,254,254,254,254,259,259,259,254,236,259,328,323,328,333,412,430,412,599,608,775,805,828,851,841,851,947,920,920,925,856,925,856,925,872,872,892,993,1010,985,1036,1031,982,1026,1036,1036,987,1056,1059,1061,1061,1087,1087,1184,1209,1200,1156,1156,1179,1179,1161,1151,1119,1151,1147,1147,1119,1057,1089,1166,1187,1244,1244,1253,1295,1281,1345,1318,1359,1369,1391,1382,1406,1420,1397,1392,1415,1503,1503,1544,1530,1628,1584,1591,1616,1688,1729,1650,1650,1669,1770,1825,1799,1799,1849,1849,1886,1918,1900,1849,1918,1964,1913,2025,2007,1956,2035,2030,1955,1972,1972,1955,2025,2074,2104,2099,2040,2030,2053,2066,2028,2069,2054,2049,2021,2204,2067,2112,2103,2127,2196,2035,2185,2317,2266,2229,2317,2382,2289,2389,2284,2428,2352,2268,2539,2353,2302,2483,2389,2433,2265,2245,2296,2424,2401,2278,2329,2375,2146,2120,2095,2129,2132,2201,2405,2397,2291,2267,2348,2242,2322,2423,2359,2359,2446,2496,2407,2482,2524,2347,2594,2561,2599,2417,2746,2682,2737,2589,2627,2635,2546,2546,2496,2523,2663,2589,2635,2607,2714,2696,2680,2482,2633,2524,2646,2701,2520,2589,2565,2705,2580,2580,2499,2426,2505,2352,2390,2390,2389,2367,2454,2454,2336,2400,2450,2514,2409,2349,2456,2433,2401,2377,2396,2345,2345,2381,2357,2414,2506,2492,2548,2538,2489,2513,2476,2368,2423,2228,2228,2367,2230,2230,2322,2215,2308,2129,2129,2294,2221,2181,2233,2324,2382,2168,2168,2302,2379,2379,2411,2382,2294,2426,2442,2312,2363,2399,2403,2479,2548,2555,2560,2444,2476,2475,2401,2596,2522,2593,2534,2497,2511,2478,2534,2777,2705,2809,2750,2750,2789,2793,2839,2747,2830,2699,2803,2757,2680,2759,2751,2779,2577,2599,2418,2492,2487,2515,2445,2519,2618,2608,2561,2496,2498,2526,2677,2592,2607,2430,2502,2361,2395,2399,2469,2363,2279,2279,2377,2410,2361,2398,2496,2418,2418,2398,2301,2301,2316,2381,2381,2478,2492,2520,2515,2474,2447,2414,2414,2419,2427,2441,2500,2576,2516,2440,2615,2690,2854,2824,2880,2888,2847,2936,2890,2788,2977,3015,2877,3029,3099,3019,3125,2987,3024,3061,3047,3075,3117,2881,2844,2894,2750,2819,3038,3075,2972,2972,3010,3050,3062,3024,2981,3046,3083,2997,3061,3004,3041,3191,3279,3219,3255,3234,3291,3283,3324,3195,3177,3076,3076,3037,3037,3201,3194,3215,3218,2996,2922,3108,3057,3061,3028,2982,2894,2830,2949,2964,2874,2964,2912,3005,3010,2910,2940,2632,2636,2632,2612,2706,2594,2654,2635,2635,2654,2631,2751,2687,2670,2707,2496,2496,2798,2784,2789,2762,2844,2844,2806,2732,2728,2682,2709,2751,2754,2754,2710,2868,2903,2968,2917,2774,2872,2869,2686,2651,2895,2810,2782,2885,2908,2773,2736,2796,2747,2742,2742,2752,2651,2550,2625,2588,2538,2584,2597,2580,2604,2750,2643,2787,2654,2645,2644,2626,2649,2598,2547,2423,2501,2433,2565,2505,2574,2356,2384,2437,2536,2463,2435,2441,2469,2442,2397,2451,2479,2437,2543,2574,2524,2534,2469,2464,2450,2381,2538,2570,2545,2500,2500,2524,2552,2557,2538,2463,2465,2413,2345,2303,2238,2234,2390,2312,2219,2261,2316,2345,2219,2219,2353,2328,2386,2307,2266,2278,2324,2314,2241,2326,2210,2372,2204,2344,2322,2308,2396,2306,2093,2023,2188,2201,2246,2183,2298,2257,2233,2348,2181,2181,2187,2123,2201,2155,2192,2191,2169,2164,2159,2191,2210,2189,2187,2176,2146,2099,2157,2185,2075,2182,2106,2192,2217,2269,2227,2275,2248,2204,2204,2118,2146,2057,2094,2094,2141,2127,2109,2067,2025,2042,2093,2043,2021,2049,2049,2006,1988,2012,1988,1950,1978,2060,2040,1989,2058,2046,2083,2090,2081,1959,1844,2006,1950,2029,2062,2006,2038,2094,2042,1931,1761,1817,1780,1729,1636,1636,1710,1757,1729,1701,1711,1720,1665,1670,1687,1628,1628,1623,1502,1513,1534,1570,1582,1582,1533,1558,1471,1512,1475,1479,1502,1545,1622,1587,1609,1547,1547,1554,1554,1546,1557,1520,1482,1554,1512,1539,1507,1476,1539,1539,1544,1445,1415,1415,1445,1517,1600,1535,1524,1524,1535,1489,1489,1457,1508,1502,1473,1436,1414,1414,1420,1447,1415,1367,1339,1360,1358,1335,1396,1373,1353,1394,1381,1353,1503,1605,1619,1604,1623,1484,1535,1568,1582,1575,1575,1573,1632,1603,1642,1521,1512,1470,1470,1419,1489,1392,1309,1360,1446,1485,1502,1502,1460,1507,1429,1493,1577,1562,1473,1515,1660,1701,1642,1660,1692,1670,1748,1748,1771,1779,1762,1735,1785,1757,1808,1834,1818,1827,1825,1887,1744,1707,1724,1647,1748,1749,1658,1658,1780,1910,1896,1933,1862,1827,1848,1882,1771,1820,1823,1783,1762,1961,1983,1956,1942,1800,1875,1970,1875,1772,1970,1989,1770,1770,1956,1919,1742,1728,1882,1857,1831,1786,1747,1793,1720,1742,1742,1729,1734,1671,1670,1761,1756,1652,1657,1595,1597,1595,1720,1720,1702,1706,1706,1623,1665,1623,1659,1647,1738,1674,1656,1766,1682,1682,1748,1817,1799,1868,1822,1779,1779,1743,1775,1775,1882,1886,1885,1877,1873,1881,1899,1854,1831,1812,1770,1657,1657,1590,1590,1587,1539,1530,1502,1499,1507,1394,1394,1465,1507,1399,1399,1521,1508,1476,1489,1434,1434,1419,1341,1341,1329,1353,1361,1355,1396,1322,1198,1289,1318,1289,1209,1140,1235,1220,1220,1230,1156,1257,1258,1281,1267,1327,1304,1358,1405,1327,1248,1248,1317,1332,1406,1373,1364,1378,1360,1392,1364,1355,1336,1207,1207,1221,1138,1179,1161,1137,1174,1137,1136,1156,1165,1075,1105,1038,1054,1110,1084,1105,1084,1193,1198,1193,1198,1253,1212,1299,1276,1276,1262,1246,1246,1286,1286,1285,1248,1290,1267,1244,1262,1290,1244,1238,1276,1263,1164,1164,1263,1336,1337,1313,1313,1300,1299,1311,1360,1304,1304,1275,1306,1306,1327,1274,1322,1364,1359,1285,1322,1410,1443,1447,1439,1465,1337,1447,1457,1433,1373,1410,1396,1415,1470,1433,1442,1562,1531,1531,1591,1591,1575,1586,1567,1581,1623,1604,1646,1636,1664,1651,1681,1632,1664,1628,1655,1733,1680,1680,1762,1776,1757,1743,1766,1766,1713,1808,1803,1808,1711,1776,1623,1830,1798,1760,1812,1817,1664,1784,1747,1771,1748,1658,1723,1669,1697,1557,1618,1628,1655,1648,1707,1685,1697,1646,1628,1619,1697,1734,1798,1808,1799,1850,1849,1765,1765,1816,1813,1816,1928,1938,1915,1808,1819,1776,1914,1820,1852,1816,1889,1848,1895,1848,1845,1845,1801,1844,1815,1793,1803,1770,1788,1730,1730,1573,1767,1813,1616,1731,1845,1817,1784,1784,1781,1781,1790,1748,1790,1748,1806,1786,1786,1769,1887,1791,1898,1821,1821,1890,1956,1862,1975,2048,2070,2168,2033,2104,2058,2088,2004,1899,1911,1910,1956,1903,2104,2127,2168,2183,2182,2146,2148,2078,2090,2142,2040,1966,1880,1880,2070,2104,1907,2141,1911,1898,2130,2109,2044,2067,2123,2265,2155,2054,2276,2329,2366,2298,2056,2242,2173,2137,2188,2197,2016,2169,2168,2094,2095,2078,2122,2133,2133,2085,2041,2099,1989,1989,2062,2100,1950,1950,2024,2015,2063,2015,1888,2108,2089,2147,2114,2146,1760,1760,2095,2140,2097,2281,2187,2119,2145,2059,2088,2108,1982,2084,2084,2038,2035,2109,2104,2028,2122,2134,2233,2290,2325,2335,2316,2271,2201,2251,2139,2088,1874,2007,2157,1956,1911,2182,2182,2187,2169,2136,2203,2241,2152,2172,2140,2238,2196,1938,1887,2107,2107,2219,2201,2074,1924,1873,2098,2094,2119,1981,1949,2252,2127,2334,2127,2187,2187,2218,2121,2052,1964,1815,1815,1969,2079,2032,2051,1837,1837,1900,1865,1865,1682,1668,1731,1803,1800,1929,1847,1706,1706,1713,1713,1854,1697,1764,1933,1817,1863,1828,1831,1582,1784,2005,2001,1816,1854,1994,1876,1992,1989,1849,1720,1785,1764,2033,2030,2100,2076,2048,2062,1965,2029,2001,1988,2098,2168,2026,2123,2084,2278,2219,2211,2211,2044,2220,2062,2370,2228,1996,2144,2191,2080,2044,2086,2169,2227,2016,2019,2016,2063,1971,1920,1737,1765,1892,1909,1881,1853,1841,1841,1804,1804,1835,1953,1802,1797,1847,1734,1790,1794,1762,1757,1749,1725,1715,1822,1635,1771,1691,1763,1763,1834,1811,1791,1803,1837,1752,1720,1706,1761,1746,1746,1791,1767,1840,1766,1806,1792,1681,1831,1873,1718,1843,1857,1972,1839,1978,1987,1719,1706,1767,1649,1649,1659,1765,1794,1777,1795,1765,1839,1935,1934,1873,1905,1885,1984,1959,1996,1959,2021,1870,1935,2066,2081,1863,1927,1993,1970,1905,2127,2062,1951,1979,2133,2007,2026,1876,2010,2039,2132,2132,1791,1860,1945,1855,1855,1940,1952,1940,1961,1924,1868,1937,1831,1813,1926,1817,1868,1924,1903,2009,1890,2126,2040,1982,2063,2005,1849,1900,1696,1850,1841,1841,1880,1899,1832,1950,1935,1923,1946,1910,1887,1917,1843,1991,2137,2234,2200,2214,2153,2174,2271,2377,2342,2416,2361,2191,2379,2382,2352,2316,2419,2331,2399,2261,2438,2460,2335,2424,2419,2215,2308,2367,2436,2447,2520,2524,2386,2344,2509,2560,2673,2383,2429,2484,2465,2489,2510,2507,2507,2636,2658,2480,2480,2578,2571,2579,2626,2443,2358,2358,2369,2520,2559,2488,2498,2519,2506,2486,2389,2544,2529,2491,2480,2396,2291,2342,2548,2506,2345,2402,2356,2299,2376,2380,2183,2227,2108,2140,2178,2229,2340,2348,2153,2235,2214,2261,2191,2196,2310,2320,2279,2345,2321,2333,2333,2339,2234,2278,2187,2182,2165,2208,2079,2091,2300,2368,2349,2349,2247,2128,2181,2093,2274,2231,2367,2383,2297,2346,2335,2303,2422,2308,2376,2372,2306,2306,2318,2274,2209,2345,2204,2326,2326,2162,2372,2372,2362,2399,2520,2494,2400,2445,2424,2211,2196,2168,2268,2277,2263,1963,1959,2116,2088,2060,2070,2172,2210,2146,2163,2181,2189,2104,2099,2015,2094,2015,1969,2079,2117,2118,2282,2251,2265,2206,2106,2134,2164,2127,2169,2173,2119,2136,2168,2086,2257,2234,2274,2237,2215,2206,2189,2189,2248,2248,2271,2329,2329,2282,2231,2297,2368,2248,2331,2317,2261,2151,2281,2311,2362,2362,2379,2411,2442,2442,2502,2392,2424,2461,2487,2454,2454,2466,2466,2501,2542,2446,2446,2439,2416,2497,2399,2470,2461,2474,2461,2435,2388,2220,2109,2210,2282,2228,2202,2270,2242,2203,2284,2295,2297,2210,2196,2120,2152,2261,2295,2330,2348,2359,2237,2344,2269,2333,2163,2146,1941,1879,1842,1965,1983,2012,2108,2057,2087,2067,2029,2044,2051,2136,2054,2186,2186,2201,2229,2201,2080,2080,2000,1943,1943,2163,2112,2043,2097,2097,2027,2027,2182,2045,2160,1994,2113,2050,2013,2055,1990,2149,2206,2084,2146,2095,1975,1989,1989,2123,2164,2201,2114,1933,1979,1946,1876,1993,1837,1837,1918,1950,1872,1835,1900,1826,1933,1770,1887,1784,1812,1871,1770,1772,1859,1721,1831,1799,1780,1762,1734,1588,1653,1733,1785,1732,1813,1743,1808,1765,1819,1791,1687,1636,1732,1489,1614,1761,1664,1762,1651,1716,1586,1590,1475,1489,1551,1614,1677,1705,1710,1709,1533,1624,1643,1615,1697,1546,1693,1444,1761,1656,1733,1595,1696,1900,1827,1844,1753,1753,1754,1629,1711,1714,1655,1716,1613,1613,1566,1646,1498,1470,1470,1474,1479,1490,1503,1503,1509,1539,1576,1558,1599,1478,1515,1526,1503,1539,1491,1491,1465,1516,1504,1514,1504,1337,1378,1369,1295,1295,1254,1299,1256,1215,1253,1172,1172,1332,1308,1386,1354,1336,1373,1360,1384,1289,1355,1438,1341,1401,1377,1345,1286,1323,1364,1369,1420,1424,1467,1451,1388,1448,1457,1415,1534,1558,1598,1590,1622,1655,1627,1643,1643,1471,1612,1475,1623,1664,1556,1623,1554,1554,1641,1553,1622,1636,1599,1656,1591,1618,1669,1617,1471,1471,1656,1618,1537,1551,1600,1587,1631,1682,1577,1577,1649,1603,1403,1534,1570,1599,1572,1599,1591,1577,1586,1586,1544,1544,1449,1466,1429,1489,1484,1489,1489,1503,1466,1466,1485,1411,1378,1370,1370,1410,1405,1277,1341,1369,1291,1346,1299,1337,1343,1337,1359,1341,1299,1299,1359,1343,1343,1438,1387,1406,1392,1375,1374,1368,1303,1234,1248,1232,1344,1344,1294,1294,1364,1331,1299,1369,1346,1338,1350,1303,1323,1303,1339,1343,1276,1293,1293,1311,1300,1299,1313,1312,1326,1211,1125,1234,1258,1234,1210,1257,1284,1323,1368,1186,1326,1326,1284,1317,1322,1253,1225,1482,1521,1452,1452,1452,1505,1408,1440,1537,1415,1443,1396,1368,1359,1323,1408,1392,1413,1399,1345,1345,1373,1364,1382,1414,1443,1415,1505,1457,1370,1393,1428,1428,1421,1534,1292,1474,1442,1515,1610,1591,1609,1555,1590,1590,1620,1693,1655,1706,1719,1514,1725,1692,1627,1668,1650,1650,1750,1726,1726,1761,1705,1654,1732,1780,1645,1645,1753,1672,1672,1664,1793,1807,1697,1697,1853,1840,1773,1810,1837,1943,1975,1984,2031,1988,1998,1954,2023,2094,2132,2048,2087,2185,2175,2165,2130,2219,2186,2078,2046,2159,2150,2131,2146,2146,2340,2237,2200,2272,2224,2261,2142,2142,2165,2152,2284,2302,2221,2190,2190,2344,2230,2230,2545,2539,2571,2567,2507,2493,2307,2356,2437,2402,2336,2403,2441,2350,2215,2178,2377,2362,2084,2130,2034,2206,2205,2233,2309,2266,2266,2168,2187,2136,2065,2098,2097,2173,2187,2219,2330,2319,2265,2351,2265,2405,2208,2208,2297,2486,2194,2263,2487,2413,2490,2556,2492,2511,2543,2446,2400,2391,2404,2334,2409,2402,2434,2348,2352,2311,2236,2227,2272,2271,2256,2214,2303,2204,2204,2231,2212,2212,2111,2148,2288,2067,2113,2192,2211,2164,2122,2302,2256,2256,2270,2348,2396,2370,2255,2313,2252,2271,2238,2265,2321,2320,2322,2233,2265,2238,2352,2188,2085,2085,2233,2366,2219,2269,2235,2219,2242,2240,2229,2273,2186,2210,2126,2103,2141,2095,2056,2091,2104,2092,1933,2002,2160,2113,2127,2247,2392,2400,2470,2427,2460,2303,2297,2379,2347,2314,2528,2393,2453,2531,2242,2241,2227,2252,2321,2296,2381,2308,2343,2408,2173,2157,2389,2269,2315,2564,2474,2408,2501,2403,2472,2402,2395,2516,2441,2302,2302,2495,2363,2363,2488,2477,2473,2545,2487,2492,2256,2228,2370,2321,2418,2347,2506,2395,2381,2338,2370,2293,2303,2274,2349,2190,2190,2354,2317,2270,2270,2271,2113,2113,2284,2390,2534,2499,2499,2621,2602,2663,2474,2506,2506,2626,2613,2639,2685,2626,2649,2570,2705,2528,2681,2538,2506,2622,2571,2492,2665,2623,2494,2494,2618,2400,2478,2528,2557,2560,2538,2758,2788,2737,2751,2755,2770,2764,2774,2729,2620,2657,2741,2739,2707,2643,2691,2654,2633,2654,2668,2636,2663,2584,2581,2455,2486,2455,2607,2580,2566,2561,2598,2710,2696,2574,2647,2435,2534,2500,2431,2394,2409,2391,2262,2299,2357,2296,2311,2296,2301,2396,2374,2291,2291,2267,2216,2343,2333,2329,2417,2479,2424,2341,2336,2308,2462,2494,2499,2433,2446,2418,2423,2461,2513,2552,2497,2626,2639,2636,2615,2602,2557,2618,2555,2551,2481,2538,2534,2440,2517,2449,2557,2491,2396,2396,2368,2507,2490,2478,2404,2457,2483,2492,2518,2518,2554,2743,2720,2740,2708,2695,2694,2715,2666,2592,2315,2287,2363,2338,2391,2394,2371,2406,2411,2395,2411,2478,2353,2353,2383,2405,2368,2398,2301,2404,2264,2330,2362,2362,2342,2419,2416,2387,2325,2328,2296,2302,2353,2144,2201,2154,2086,2066,2066,2090,2093,2132,2071,2127,1950,1998,2049,1961,1979,2067,2092,2072,2178,2072,2092,2155,2052,2113,2052,1868,2046,1833,2016,2016,2076,2001,1961,1947,1990,1990,1994,1615,1883,1615,1951,1875,1882,1881,1836,1804,1803,1835,1654,1698,1689,1788,1820,1849,1914,1895,1895,1905,1867,1915,1697,1748,1702,1687,1641,1692,1604,1429,1651,1557,1557,1613,1614,1562,1632,1600,1602,1510,1430,1500,1475,1463,1386,1386,1484,1452,1452,1447,1318,1318,1312,1312,1349,1359,1326,1410,1443,1314,1274,1328,1585,1714,1756,1767,1721,1665,1673,1498,1544,1493,1386,1418,1491,1491,1563,1560,1560,1577,1491,1549,1513,1614,1651,1688,1715,1696,1629,1622,1646,1715,1669,1563,1706,1706,1649,1688,1731,1731,1702,1729,1641,1609,1586,1619,1614,1622,1586,1627,1627,1586,1622,1628,1614,1307,1608,1288,1431,1288,1567,1580,1580,1623,1619,1613,1627,1496,1433,1502,1465,1559,1511,1459,1459,1519,1519,1605,1605,1605,1618,1612,1612,1655,1618,1632,1577,1540,1519,1540,1470,1558,1460,1642,1637,1660,1676,1672,1676,1674,1595,1676,1549,1586,1600,1521,1491,1484,1529,1556,1674,1666,1676,1603,1665,1455,1660,1683,1673,1625,1665,1665,1678,1636,1636,1641,1568,1519,1519,1514,1540,1544,1526,1521,1549,1397,1365,1517,1558,1558,1554,1517,1549,1581,1489,1591,1568,1433,1433,1530,1525,1445,1059,1059,1077,1093,1147,1093,1077,1114,1045,1091,1105,1073,1050,1045,1015,994,1013,990,998,941,957,920,925,865,822,859,920,905,905,759,873,849,869,840,865,840,721,721,786,775,809,763,786,768,798,763,705,798,786,851,805,846,790,828,846,828,814,740,828,808,841,805,717,804,794,814,799,809,748,789,738,753,781,798,768,749,744,744,757,643,643,652,652,717,629,735,730,756,744,707,587,652,684,684,638,627,694,680,666,597,656,656,610,615,652,633,541,545,481,481,458,432,444,480,485,481,464,518,540,541,540,536,543,587,587,566,598,568,578,624,573,601,610,624,624,573,554,569,478,812,860,892,887,897,951,951,906,864,865,826,818,823,897,812,841,790,812,874,902,869,846,869,902,887,814,929,895,867,925,906,911,916,975,964,1015,952,1036,1008,1017,953,999,1045,1058,1105,1105,1027,1027,1096,1110,1036,1061,1061,1082,1105,1068,1110,1072,1072,1105,1082,1110,1100,1138,1115,1138,1174,1151,1179,1142,1216,1147,1182,1205,1225,1317,1332,1304,1313,1280,1239,1193,1369,1364,1336,1323,1332,1332,1307,1346,1307,1332,1369,1443,1415,1414,1414,1457,1475,1424,1438,1406,1440,1466,1516,1562,1581,1545,1490,1461,1530,1609,1525,1525,1651,1586,1586,1650,1663,1628,1692,1600,1604,1604,1603,1627,1570,1609,1539,1569,1569,1590,1511,1511,1573,1541,1541,1497,1529,1586,1628,1586,1632,1532,1636,1616,1636,1675,1511,1656,1284,1394,1415,1325,1297,1228,1354,1323,1337,1327,1281,1341,1369,1409,1401,1473,1521,1545,1707,1728,1775,1831,1808,2008,2121,2113,2046,2095,2074,2082,2126,2029,2029,1997,1960,2055,1986,2130,2130,2210,2146,2100,2057,2094,2025,1901,2065,2066,2065,2078,2197,2094,2154,2154,2118,2172,2113,2144,2245,2210,2188,2205,2058,2100,2174,2299,2199,2199,2279,2146,2160,2289,2234,2202,2165,2317,2266,2319,2187,2191,2252,2191,2248,2326,2303,2450,2330,2537,2494,2414,2409,2386,2377,2456,2311,2455,2307,2425,2268,2309,2327,2282,2465,2274,2237,2325,2297,2252,2229,2354,2211,2207,2331,2207,2243,2305,2381,2474,2405,2405,2382,2500,2419,2469,2487,2472,2499,2329,2417,2456,2456,2601,2564,2638,2622,2594,2565,2574,2519,2567,2506,2557,2512,2512,2469,2450,2592,2629,2533,2545,2632,2649,2615,2687,2520,2520,2704,2770,2733,2747,2739,2763,2763,2698,2717,2777,2770,2726,2557,2454,2410,2446,2262,1996,1980,2052,2169,2237,2225,2186,2162,2139,2176,2271,2202,2232,2186,2231,2344,2312,2339,2275,2368,2326,2183,2287,2123,2246,2223,2258,2266,2264,2278,2264,2229,2282,2264,2245,2174,2197,2268,2348,2354,2217,2245,2247,2289,2167,2263,2121,2321,2220,2303,2193,2358,2230,2391,2371,2409,2451,2347,2450,2383,2405,2247,2148,2084,2146,2192,2025,1974,2035,1943,2063,2082,2082,2004,2004,2090,2086,1991,1937,2048,2010,2127,2180,2164,2083,2083,2219,2077,2104,2274,2294,2211,2312,2248,2118,2163,2053,2057,2043,2150,2209,2209,2227,2158,2188,2230,2200,2248,2183,1984,1984,2048,2048,2173,2169,2247,2205,2427,2386,2466,2543,2534,2448,2231,2171,2268,2250,2243,2254,2202,2182,2223,2187,2219,2150,2150,2123,1842,1965,1928,1704,1958,1923,1960,1995,2069,2135,2139,2228,2211,2099,2131,2115,2127,2066,2030,1933,2039,2048,2007,1937,1910,1887,1829,1892,1855,1838,1922,1892,1960,1924,1982,2002,1946,1812,1914,1914,1933,1832,1895,2030,2007,2007,2104,2126,2126,2113,2100,1993,1979,2030,1951,1896,1823,1910,1910,1869,1808,1900,1871,1900,1900,1932,1918,1914,1862,1850,1813,1862,1777,2016,1924,1974,1974,2183,2174,2158,2219,2109,2146,2271,2280,2173,2267,2173,2234,2278,2252,2270,2164,2201,2196,2154,2150,2131,2129,2197,2134,2105,2117,2125,2145,2132,2118,2132,2104,2132,2043,2038,2109,1890,1890,2077,2123,2161,2116,2116,2090,2108,1975,2146,2210,2176,2196,2131,2094,2069,1852,1790,1822,1789,1831,1826,1823,1839,1860,1830,1855,1843,1863,1896,1915,1858,1758,1698,1693,1837,1960,1838,1963,1880,1937,1903,1987,1935,1728,1784,1961,1909,1862,1882,1891,1777,1861,1859,1864,1838,1869,1837,1837,1869,1715,1687,1798,1737,1746,1891,1822,1884,1827,1877,1748,1855,1785,1909,1778,1845,1877,1782,1825,1710,1808,1760,1767,1697,1771,1771,1785,1776,1817,1678,1747,1716,1744,1743,1618,1858,1688,1922,1856,1925,1867,1817,1937,1849,2080,2018,2057,2036,2040,2050,2108,2183,2161,2106,2068,2077,2158,2127,2150,2126,2168,2220,2143,2215,2194,2068,2128,2171,2173,2090,2162,1993,1993,2081,2081,2150,2160,2188,2118,2183,2017,2020,1969,2145,2109,2089,2132,2035,1925,1961,1961,1979,1901,1998,1878,2012,2044,1951,1850,1919,1952,1998,1998,1887,1887,1962,1960,1962,1891,1933,1725,1767,1896,1885,1885,1867,1918,1928,1877,1852,1831,1826,1734,1734,1861,1710,1697,1630,1630,1659,1651,1651,1619,1637,1632,1622,1604,1508,1580,1580,1545,1595,1608,1544,1623,1554,1554,1544,1623,1559,1600,1637,1637,1637,1623,1543,1544,1506,1545,1566,1566,1460,1423,1508,1465,1526,1438,1438,1493,1449,1434,1445,1445,1479,1429,1448,1404,1415,1422,1397,1395,1385,1302,1381,1396,1359,1354,1232,1219,1124,1055,1101,957,925,818,775,791,666,628,614,591,629,596,587,545,513,476,398,384,407,402,370,342,365,337,315,323,333,328,310,310,328,333,333,328,333,337,332,332,365,370,370,407,384,407,434,476,494,532,545,610,610,601,606,614,550,539,539,527,545,456,456,555,532,555,555,555,540,527,516,545,516,499,504,532,499,545,555,555,509,523,518,518,555,545,527,486,486,555,545,555,499,351,458,458,495,518,495,485,485,509,485,513,475,508,475,490,490,513,490,490,458,435,435,458,458,449,472,472,485,491,508,472,490,555,527,628,633,601,675,745,745,823,823,924,883,984,978,992,999,1082,1100,1100,1073,1034,1034,1057,1036,1043,1117,1110,1156,1124,1149,1184,1149,1161,1158,1133,1179,1156,1158,1156,1179,1138,1101,1131,1080,1145,1247,1247,1276,1201,1272,1277,1233,1299,1299,1332,1277,1244,1326,1332,1311,1311,1325,1300,1317,1401,1420,1522,1553,1523,1485,1333,1544,1185,1389,1426,1488,1414,1414,1474,1539,1539,1608,1591,1632,1706,1751,1775,1785,1750,1733,1747,1789,1808,1951,1928,1928,1864,1928,1925,1925,1970,1903,1970,2012,2094,2010,2103,2063,2081,2041,1989,2023,2024,2041,2115,2141,2178,2169,2067,2246,2340,2278,2317,2317,2317,2336,2347,2263,2189,2330,2304,2259,2307,2325,2391,2390,2303,2268,2355,2289,2112,2404,2239,2239,2385,2381,2288,2404,2394,2296,2259,2129,2229,2229,2203,2168,1960,2078,1987,2095,2021,1978,1983,1964,1979,2154,1973,1973,1985,1906,2013,1906,2113,2081,1917,1974,2150,2206,2150,2101,2136,2040,2187,2075,2307,2220,2298,2381,2381,2298,2249,2298,2249,2336,2293,2289,2217,2224,2240,2263,2192,2265,2265,1950,2381,2381,2348,2496,1895,2520,2522,2566,2526,2477,2505,2430,2385,2364,2351,2181,2149,2399,2414,2481,2594,2427,2398,2509,2351,2367,2337,2337,2473,2195,2242,2158,2100,2210,2245,2271,2222,2185,2103,2032,2083,2100,2080,2080,2171,2296,2316,2152,2115,2121,2215,2151,2031,2171,2031,2131,2131,2224,2231,1666,1615,2233,2261,2270,2141,2103,2025,2011,2086,2094,2062,2048,2051,2051,2062,2039,2062,1904,1835,2103,2062,2121,2131,2059,2058,2086,2112,2053,2186,2292,2307,2252,2243,2236,2243,2230,2230,2230,2259,2030,2221,2245,2253,2280,2280,2257,2164,2164,2189,2194,2125,2062,2054,1990,2139,2159,2224,2178,2253,2194,2351,2348,2044,2193,2155,2162,2192,2203,2201,2211,2095,2155,2024,2287,2055,2276,2261,2270,2292,2359,2316,2316,2129,2092,2238,2184,2173,2212,2157,2177,2247,2196,2140,2101,2130,2113,2076,1998,1979,1952,1939,1955,2021,2063,2047,2167,2136,2127,2030,2095,1944,2044,2057,2070,1986,2029,1983,2020,2048,2081,2072,2058,1967,1965,1923,1992,1956,2061,1908,2063,2051,2051,2081,2077,2082,2008,1992,2007,2134,2185,2228,2311,2326,2362,2358,2439,2521,2524,2513,2602,2582,2560,2620,2724,2721,2551,2810,2662,2824,2826,2881,2830,2781,2804,2807,2858,2791,2902,2911,2959,2948,2898,2904,2940,3037,3062,3038,3134,3051,2947,2915,2984,3044,3076,3041,3064,3164,3146,3158,3179,3154,3066,3117,3060,3025,3062,2995,3111,3272,3234,3233,3120,3152,3241,3111,3112,3084,3065,3060,3027,3033,3037,3073,3098,3145,3177,3145,3084,3148,3119,3148,3098,3098,2761,2978,2768,2914,2930,2925,2770,2858,2740,2910,2894,2865,2861,2896,2851,3090,2896,2859,3028,2946,2983,3055,2989,2937,2983,3043,2945,2994,2956,2868,2939,3082,2959,2995,2789,2858,3144,3103,3180,3107,3159,3186,3107,2929,2983,2918,2953,2995,3001,3075,3283,3273,3123,3174,2964,3139,2987,3298,3103,3202,3180,3091,3094,3022,3181,2999,2930,3023,2832,2710,2659,2684,2559,2795,2927,2848,2967,2854,2912,2846,2862,2691,2908,2547,2698,2714,2773,2782,2821,2607,2607,2867,2927,2934,2887,3009,2949,2801,2838,2854,2790,2827,2795,2889,2693,2821,2606,2569,2691,2611,2608,2620,2549,2590,2502,2580,2539,2660,2604,2635,2646,2937,2941,2917,2696,2862,2779,2816,2833,2921,2812,2881,2922,2991,2917,2712,2828,2675,2797,2760,2802,2765,2759,2785,2839,2728,2871,2767,2767,2831,2904,2857,2758,2903,2915,2951,3018,3018,2887,2887,3089,3076,2869,2869,2985,2986,2960,2992,2984,2984,2669,2641,3089,2996,3032,3018,3037,2903,3003,3023,2915,3003,3065,2926,2953,2879,2886,2857,3000,2830,2958,2894,3129,3042,3103,3032,2990,3037,3023,3064,2950,2995,2984,2944,3024,2941,3011,2913,2839,2790,2813,2942,2964,2834,2806,2879,2828,2849,2830,2929,2897,2777,2913,2732,2681,2645,2860,2817,2861,2787,2807,2782,2824,2701,2778,2747,2711,2787,2530,2683,2624,2679,2479,2650,2645,2278,2278,2455,2410,2410,2478,2465,2465,2437,2317,2345,2428,2443,2432,2471,2368,2367,2711,2907,2876,2919,3020,2872,2852,2892,2750,2580,2510,2601,2625,2601,2541,2606,2583,2450,2450,2611,2565,2661,2699,2648,2648,2683,2713,2746,2652,2716,2650,2687,2776,2826,2728,2728,2793,2824,2937,2903,2869,2730,2820,2729,2663,2717,2653,2648,2648,2723,2680,2542,2632,2688,2539,2567,2614,2651,2651,2750,2955,2892,2913,2904,2969,3111,3085,3222,3140,3121,3085,3229,3133,3121,3006,3008,2880,2739,2779,2684,2789,2826,2950,2982,3005,2808,2857,2765,2735,2896,2896,2884,2819,3013,2926,2880,2805,2773,2855,2929,2949,2996,2878,2912,2960,2935,3128,3095,3095,3102,3065,3313,3191,3233,2814,2847,3106,3065,2936,2976,2958,2951,3052,2790,2901,3087,2966,2831,2910,2855,3094,3043,2959,2954,2954,2997,3152,2968,2968,3116,3032,3020,3163,3131,3057,3023,3261,3218,3063,3186,2793,2735,2757,2713,2684,2690,2807,2753,2742,2675,2629,2728,2611,2587,2770,2704,2682,2430,2557,2572,2617,2515,2523,2553,2626,2830,2749,2765,2729,2683,2601,2597,2560,2396,2490,2422,2535,2506,2414,2459,2433,2496,2617,2422,2714,2671,2640,2645,2621,2621,2747,2735,2727,2749,2784,2630,2799,2612,2728,2612,2442,2387,2310,2209,2206,2044,2072,2099,2145,1952,2038,2054,2203,2117,2200,2242,2327,2442,2475,2424,2481,2449,2427,2450,2415,2492,2549,2441,2618,2525,2599,2492,2570,2454,2418,2454,2348,2582,2718,2601,2601,2724,2672,2547,2519,2477,2248,2358,2109,2237,2354,2274,2394,2386,2274,2311,2431,2410,2381,2413,2453,2473,2473,2426,2380,2445,2387,2414,2426,2463,2557,2528,2401,2448,2434,2474,2416,2467,2477,2494,2371,2412,2445,2273,2307,2236,2393,2425,2461,2500,2418,2393,2372,2423,2431,2423,2432,2282,2320,2357,2393,2479,2446,2371,2481,2403,2499,2523,2424,2423,2422,2354,2436,2423,2276,2252,2164,2275,2289,2294,2321,2372,2321,2364,2260,2325,2327,2403,2240,2305,2204,2154,2069,2164,2060,2060,2052,2084,2121,1987,2192,2140,2091,2041,2027,1835,2056,2099,1917,1917,2057,2164,2155,2057,2093,2199,2134,2134,2277,2344,2252,2224,2280,2115,2095,1987,2157,2099,2150,2134,2092,2072,2005,2081,1965,1681,1681,1856,1780,1835,1832,1858,1859,1935,1770,1770,1878,1725,1734,1600,1659,1600,1674,1687,1609,1673,1734,1743,1716,1744,1627,1785,1682,1682,1769,1806,1912,1928,1870,1782,1696,1696,1794,1788,1774,1836,1886,1761,1859,1834,1913,1919,1895,1953,1916,1953,1910,2030,1895,1967,1967,1721,1758,1973,2056,1982,1889,1963,1969,1887,1876,2053,1956,2039,1901,2109,2094,2049,1979,2011,1990,2040,2049,2025,2072,1978,1978,1980,2021,2030,1849,1849,1911,1918,1956,1888,1833,1938,1830,1802,1747,1959,1979,1912,1912,1852,1862,1816,1905,1863,1871,1871,1932,1895,1895,1942,1927,1983,1818,1866,1834,1844,1817,1894,1685,1856,1888,1809,1807,1888,1983,1917,1812,1800,1828,1730,1626,1654,1530,1655,1609,1581,1584,1605,1669,1671,1600,1572,1358,1326,1498,1454,1454,1503,1463,1412,1448,1452,1489,1489,1396,1432,1432,1530,1428,1530,1484,1456,1632,1632,1584,1631,1567,1567,1598,1537,1577,1534,1491,1614,1575,1571,1485,1474,1442,1350,1308,1345,1418,1396,1438,1404,1317,1339,1322,1307,1248,1248,1159,1187,1098,1146,1075,1101,1119,1082,1049,874,1054,1031,1188,1165,1090,1092,1035,1021,1008,962,1013,989,1022,943,943,1055,1031,999,933,933,999,999,999,969,914,1031,914,969,1003,930,980,840,854,929,929,971,1055,1068,1040,1043,1099,1091,1054,999,1021,992,984,952,980,980,948,993,1022,993,1010,869,978,869,982,982,967,924,924,932,967,872,929,892,761,874,818,795,771,771,846,786,800,812,855,840,742,854,901,840,952,851,925,888,911,892,873,873,976,886,884,893,915,1031,1007,1003,881,881,971,900,934,953,893,918,883,888,882,800,888,897,911,828,864,818,818,804,777,828,851,851,768,768,823,845,845,780,819,846,766,766,841,851,841,851,747,841,802,841,800,800,841,820,795,813,830,749,733,641,634,580,682,680,754,768,768,768,753,660</qualities></graphProperties></XMLSerialisableRootElement></originalElement><additionalXml perUser="true" /><additionalXml perUser="false"><sequenceViewOptions geneiousVersion="2020.2.5" additionalXmlKey="sequenceViewOptions"><SequenceViewerState><zoom isMinimumZoom="true">0.018620006656000897</zoom><SequenceViewerSelectionState tmForSelection="-1.0"><selectedRegions><element class="com.biomatters.plugins.sequenceviewer.selection.SelectedRegion"><SelectedRegion><residues><XMLSerialisableRootElement><from>850</from><to>850</to></XMLSerialisableRootElement></residues><sequences><XMLSerialisableRootElement><from>0</from><to>1</to></XMLSerialisableRootElement></sequences></SelectedRegion></element></selectedRegions></SequenceViewerSelectionState><SequenceViewerLocation><sequenceNumber>0</sequenceNumber><residueNumber>0</residueNumber><xOffset>0</xOffset><yOffset>-37</yOffset></SequenceViewerLocation></SequenceViewerState><translation><option name="frame">SelectionOrAnnotation</option><option name="relativeTo">sequence</option></translation><liveAnnotators><option name="com.biomatters.plugins.featureFinder.FeatureFinder_NUCLEOTIDEOn">false</option><option name="ORF_Annotation_GeneratorOn">false</option></liveAnnotators><restrictionSites><childOption name="com.biomatters.plugins.restrictionAnalysis.RestrictionSiteAnnotationGenerator"><childOption name="com.biomatters.plugins.restrictionAnalysis.RestrictionSiteAnnotationGenerator"><option name="excluded">(1, 5620)</option><option name="grabExcludeRangeOption">[1,5620)</option></childOption></childOption></restrictionSites></sequenceViewOptions><DocumentHistory geneiousVersion="2020.2.5" additionalXmlKey="DocumentHistory"><entryFields><DocumentHistoryEntryField class="com.biomatters.geneious.publicapi.documents.DocumentHistoryEntryFieldImplementation"><com.biomatters.date fieldName="Created"><![CDATA[1612143952803]]></com.biomatters.date></DocumentHistoryEntryField><DocumentHistoryEntryField class="com.biomatters.geneious.publicapi.documents.DocumentHistoryEntryFieldImplementation"><com.biomatters.user fieldName="User"><![CDATA[sternd]]></com.biomatters.user></DocumentHistoryEntryField><DocumentHistoryEntryField class="com.biomatters.geneious.publicapi.documents.DocumentHistoryEntryFieldImplementation"><com.biomatters.geneiousVersion fieldName="Geneious Version"><![CDATA[2020.2.5]]></com.biomatters.geneiousVersion></DocumentHistoryEntryField><DocumentHistoryEntryField class="com.biomatters.geneious.publicapi.documents.DocumentHistoryEntryFieldImplementation"><description fieldName="Extraction"></description></DocumentHistoryEntryField><DocumentHistoryEntryField name="From " type="com.biomatters.geneious.publicapi.documents.DocumentHistoryReferencedDocumentsEntryField"><entry><revision>2</revision><urn class="urn" weakReference="true">urn:local:.:fd-cxqw5jp</urn></entry></DocumentHistoryEntryField></entryFields><entryFields><DocumentHistoryEntryField class="com.biomatters.geneious.publicapi.documents.DocumentHistoryEntryFieldImplementation"><com.biomatters.date fieldName="Saved"><![CDATA[1612144015087]]></com.biomatters.date></DocumentHistoryEntryField><DocumentHistoryEntryField class="com.biomatters.geneious.publicapi.documents.DocumentHistoryEntryFieldImplementation"><com.biomatters.user fieldName="User"><![CDATA[sternd]]></com.biomatters.user></DocumentHistoryEntryField><DocumentHistoryEntryField class="com.biomatters.geneious.publicapi.documents.DocumentHistoryEntryFieldImplementation"><com.biomatters.geneiousVersion fieldName="Geneious Version"><![CDATA[2020.2.5]]></com.biomatters.geneiousVersion></DocumentHistoryEntryField><DocumentHistoryEntryField class="com.biomatters.geneious.publicapi.documents.DocumentHistoryEntryFieldImplementation"><com.biomatters.autogeneratedEntry fieldName=""></com.biomatters.autogeneratedEntry></DocumentHistoryEntryField></entryFields><entryFields><DocumentHistoryEntryField class="com.biomatters.geneious.publicapi.documents.DocumentHistoryEntryFieldImplementation"><com.biomatters.date fieldName="Saved"><![CDATA[1612144036686]]></com.biomatters.date></DocumentHistoryEntryField><DocumentHistoryEntryField class="com.biomatters.geneious.publicapi.documents.DocumentHistoryEntryFieldImplementation"><com.biomatters.user fieldName="User"><![CDATA[sternd]]></com.biomatters.user></DocumentHistoryEntryField><DocumentHistoryEntryField class="com.biomatters.geneious.publicapi.documents.DocumentHistoryEntryFieldImplementation"><com.biomatters.geneiousVersion fieldName="Geneious Version"><![CDATA[2020.2.5]]></com.biomatters.geneiousVersion></DocumentHistoryEntryField><DocumentHistoryEntryField class="com.biomatters.geneious.publicapi.documents.DocumentHistoryEntryFieldImplementation"><com.biomatters.autogeneratedEntry fieldName=""></com.biomatters.autogeneratedEntry></DocumentHistoryEntryField></entryFields><entryFields><DocumentHistoryEntryField class="com.biomatters.geneious.publicapi.documents.DocumentHistoryEntryFieldImplementation"><com.biomatters.date fieldName="Saved"><![CDATA[1612626458786]]></com.biomatters.date></DocumentHistoryEntryField><DocumentHistoryEntryField class="com.biomatters.geneious.publicapi.documents.DocumentHistoryEntryFieldImplementation"><com.biomatters.user fieldName="User"><![CDATA[sternd]]></com.biomatters.user></DocumentHistoryEntryField><DocumentHistoryEntryField class="com.biomatters.geneious.publicapi.documents.DocumentHistoryEntryFieldImplementation"><com.biomatters.geneiousVersion fieldName="Geneious Version"><![CDATA[2020.2.5]]></com.biomatters.geneiousVersion></DocumentHistoryEntryField><DocumentHistoryEntryField class="com.biomatters.geneious.publicapi.documents.DocumentHistoryEntryFieldImplementation"><com.biomatters.autogeneratedEntry fieldName=""></com.biomatters.autogeneratedEntry></DocumentHistoryEntryField></entryFields><entryFields><DocumentHistoryEntryField class="com.biomatters.geneious.publicapi.documents.DocumentHistoryEntryFieldImplementation"><com.biomatters.date fieldName="Saved"><![CDATA[1614697066705]]></com.biomatters.date></DocumentHistoryEntryField><DocumentHistoryEntryField class="com.biomatters.geneious.publicapi.documents.DocumentHistoryEntryFieldImplementation"><com.biomatters.user fieldName="User"><![CDATA[sternd]]></com.biomatters.user></DocumentHistoryEntryField><DocumentHistoryEntryField class="com.biomatters.geneious.publicapi.documents.DocumentHistoryEntryFieldImplementation"><com.biomatters.geneiousVersion fieldName="Geneious Version"><![CDATA[2020.2.5]]></com.biomatters.geneiousVersion></DocumentHistoryEntryField><DocumentHistoryEntryField class="com.biomatters.geneious.publicapi.documents.DocumentHistoryEntryFieldImplementation"><com.biomatters.autogeneratedEntry fieldName=""></com.biomatters.autogeneratedEntry></DocumentHistoryEntryField></entryFields><entryFields><DocumentHistoryEntryField class="com.biomatters.geneious.publicapi.documents.DocumentHistoryEntryFieldImplementation"><com.biomatters.date fieldName="Saved"><![CDATA[1614697824867]]></com.biomatters.date></DocumentHistoryEntryField><DocumentHistoryEntryField class="com.biomatters.geneious.publicapi.documents.DocumentHistoryEntryFieldImplementation"><com.biomatters.user fieldName="User"><![CDATA[sternd]]></com.biomatters.user></DocumentHistoryEntryField><DocumentHistoryEntryField class="com.biomatters.geneious.publicapi.documents.DocumentHistoryEntryFieldImplementation"><com.biomatters.geneiousVersion fieldName="Geneious Version"><![CDATA[2020.2.5]]></com.biomatters.geneiousVersion></DocumentHistoryEntryField><DocumentHistoryEntryField class="com.biomatters.geneious.publicapi.documents.DocumentHistoryEntryFieldImplementation"><com.biomatters.autogeneratedEntry fieldName=""></com.biomatters.autogeneratedEntry></DocumentHistoryEntryField></entryFields></DocumentHistory></additionalXml></geneiousDocument>
<geneiousDocument class="com.biomatters.geneious.publicapi.implementations.sequence.DefaultNucleotideGraphSequence" version="1.3-11" revisionNumber="11" pluginDocumentRevisionNumber="5" geneiousVersion="2020.2.5" geneiousVersionMinimum="7.1" PluginDocument_FormatLastChanged="7.1" PluginDocument_FormatLastExtended="8.1" PluginDocument_OldestVersionSerializableTo="6.0" isReferenceOnly="false"><hiddenFields><parent_operation_record_document type="int">0</parent_operation_record_document><cache_urn type="urn">urn:local:.:30-d2u3jbd</cache_urn><nucleotideSequenceWithQualityCount type="int">1</nucleotideSequenceWithQualityCount><description>1,978 reads from Sample_P289 assembled using Geneious</description><override_cache_name>p{3P3-mTurquoise::GW,attB}</override_cache_name><overrideDocumentType>com.biomatters.geneious.publicapi.documents.sequence.NucleotideSequenceDocument</overrideDocumentType><cache_plugin_document_urn></cache_plugin_document_urn><strong_referenced_documents type="list"><strong_referenced_documents type="int">0</strong_referenced_documents></strong_referenced_documents><cache_name>p{3P3-mTurquoise::GW,attB}</cache_name><override_modified_date type="date">1614697846889</override_modified_date><cache_created type="date">1611619444854</cache_created><referenced_documents type="list"><referenced_documents>urn:local:.:2z-d2u3jbd@0</referenced_documents></referenced_documents><trimmedSequencesCount type="int">0</trimmedSequencesCount></hiddenFields><fields><document_size type="bytes">63203</document_size><molType>DNA</molType><mediumQualityPercent decimalPlacesDisplayed="1" type="percent">0.0</mediumQualityPercent><highQualityPercent decimalPlacesDisplayed="1" type="percent">100.0</highQualityPercent><percentage_identical decimalPlacesDisplayed="1" type="percent">89.91258498681837</percentage_identical><cache_name>Sample_P289 Geneious Sensitivity=Medium-Low Sensitivity Contig 1</cache_name><lowQualityPercent decimalPlacesDisplayed="1" type="percent">0.0</lowQualityPercent><percentage_similarity decimalPlacesDisplayed="1" type="percent">99.46952103906725</percentage_similarity><meanCoverage type="double">40.27066340402393</meanCoverage><sampleName>Sample_P289</sampleName><sequence_residues>AGTGACTGGATATGTTGTGTTTTACAGTATTATGTAGTCTGTTTTTTATGCAAAATCTAATTTAATATATTGATATTTATATCATTTTACGTTTCTCGTTCAGCTTTTTTGTACAAACTTGTGATAAACGAATTCTTGAAGACGAAAGGGCACAAACAAATAGTGACACGAAACAGATTATTCTGGTAGCTGTTCTCGCTATATAAGACAATTTTTGAGATCATATCATGATCAAGACATCTAAAGGCATTCATTTTCGACTATATTCTTTTTTACAAAAAATATAACAACCAGATATTTTAAGCTGATCCTAGATGCACAAAAAATAAATAAAAGTATAAACCTACTTCGTAGGATACTTCGGGGTACTTTTTGTTCGGGGTTAGATGAGCATAACGCTTGTAGTTGATATTTGAGATCCCCTATCATTGCAGGACCCAAACGAGAAGCGTGATCACATGGTCCTCCTCGAGTTCGTGACCGCCGCCGGCATCACCCTG</sequence_residues><freeEndGaps type="boolean">true</freeEndGaps><topology>circular</topology><abiguities type="int">0</abiguities><postTrimLength type="int">7205</postTrimLength><pairedDataType>Paired End</pairedDataType><bin>&lt;html&gt;&lt;head&gt;&lt;3&gt;&lt;/head&gt;&lt;b&gt;&lt;font color='#49993F'&gt;High&lt;/font&gt;&lt;/b&gt;&lt;/html&gt;</bin><dataType>Illumina</dataType><cache_created type="date">1611619444854</cache_created><gcPercent decimalPlacesDisplayed="1" type="percent">48.56349757113116</gcPercent><sequence_length type="int">7205</sequence_length><number_of_source_sequences type="int">1978</number_of_source_sequences><modified_date type="date">1611619445113</modified_date></fields><notes><note code="importedFrom" type="note"><path>/Volumes/Stern</path><filename>Sample_P289_1.fastq.gz, Sample_P289_2.fastq.gz</filename></note></notes><originalElement><XMLSerialisableRootElement cachedCountGC="3499" cachedCountAT="3706" annotationsRevision="5" charSequenceValidated="true"><fields><number_of_source_sequences type="int">1978</number_of_source_sequences><isCircular>true</isCircular><topology>circular</topology><dataType>Illumina</dataType><pairedDataType>Paired End</pairedDataType><modified_date type="date">1611619445113</modified_date><percentage_similarity decimalPlacesDisplayed="1" type="percent">99.46952103906725</percentage_similarity><sampleName>Sample_P289</sampleName><cache_name>Sample_P289 Geneious Sensitivity=Medium-Low Sensitivity Contig 1</cache_name><percentage_identical decimalPlacesDisplayed="1" type="percent">89.91258498681837</percentage_identical><meanCoverage type="double">40.27066340402393</meanCoverage><freeEndGaps type="boolean">true</freeEndGaps></fields><created type="date">1611619444854</created><storedFields><standardField code="number_of_source_sequences" /><standardField code="percentage_similarity" /><standardField code="percentage_identical" /><standardField code="meanCoverage" /><standardField code="topology" /><standardField code="sampleName" /><standardField code="cache_name" /><standardField code="modified_date" /><standardField code="freeEndGaps" /><standardField code="dataType" /><standardField code="pairedDataType" /><standardField code="cache_created" /></storedFields><name>p{3P3-mTurquoise::GW,attB}</name><description>1,978 reads from Sample_P289 assembled using Geneious</description><sequenceAnnotations><annotation><description>alpha-Tubulin 3'UTR</description><type>3'UTR</type><intervals><interval><minimumIndex>551</minimumIndex><maximumIndex>1363</maximumIndex><direction>leftToRight</direction></interval></intervals><qualifiers><qualifier><name>created by</name><value>User</value></qualifier><qualifier><name>modified by</name><value>User</value></qualifier><qualifier><name>note</name><value>Derived using Geneious Prime 2020.2.5 'Annotate from Database' based on nucleotide similarity</value></qualifier><qualifier><name>Transferred From</name><value>alpha-Tubulin 3'UTR</value></qualifier><qualifier><name>Transferred Similarity</name><value>100.00%</value></qualifier><qualifier><name>Primary Match</name><value>100.00%; Adjusted-Interval-0:0/0; &lt;a href="urn:local:.:w3-cyg5ngj"&gt;alpha-Tubulin 3'UTR&lt;/a&gt;</value></qualifier></qualifiers></annotation><annotation><description>attR1</description><type>attR1</type><intervals><interval><minimumIndex>7203</minimumIndex><maximumIndex>7326</maximumIndex><direction>rightToLeft</direction></interval></intervals><qualifiers><qualifier><name>.hidden_geneious</name><value>true</value></qualifier></qualifiers></annotation><annotation><description>attR2</description><type>attR2</type><intervals><interval><minimumIndex>5624</minimumIndex><maximumIndex>5747</maximumIndex><direction>leftToRight</direction></interval></intervals><qualifiers><qualifier><name>.hidden_geneious</name><value>true</value></qualifier></qualifiers></annotation><annotation><description>mTurquoise</description><type>gene</type><intervals><interval><minimumIndex>4870</minimumIndex><maximumIndex>5499</maximumIndex><direction>leftToRight</direction></interval><interval><minimumIndex>435</minimumIndex><maximumIndex>524</maximumIndex><direction>leftToRight</direction></interval></intervals><qualifiers><qualifier><name>created by</name><value>sternd</value></qualifier></qualifiers></annotation><annotation><description>w-int-R</description><type>gene</type><intervals><interval><minimumIndex>415</minimumIndex><maximumIndex>434</maximumIndex><direction>rightToLeft</direction></interval></intervals><qualifiers><qualifier><name>created by</name><value>sternd</value></qualifier><qualifier><name>note</name><value>Derived using Geneious Prime 2020.2.5 'Annotate from Database' based on nucleotide similarity</value></qualifier><qualifier><name>Transferred From</name><value>w-int-R</value></qualifier><qualifier><name>Transferred Similarity</name><value>100.00%</value></qualifier><qualifier><name>Primary Match</name><value>100.00%; Adjusted-Interval-0:0/0; &lt;a href="urn:local:.:7j-czetc3g"&gt;w-int-R&lt;/a&gt;</value></qualifier></qualifiers></annotation><annotation><description>attB</description><type>misc_feature</type><intervals><interval><minimumIndex>1424</minimumIndex><maximumIndex>1707</maximumIndex><direction>leftToRight</direction></interval></intervals><qualifiers><qualifier><name>created by</name><value>User</value></qualifier><qualifier><name>X-Transferred From</name><value>attB pJFRC</value></qualifier><qualifier><name>X-Transferred Similarity</name><value>99.65%</value></qualifier><qualifier><name>note</name><value>Derived using Geneious Prime 2020.2.5 'Annotate from Database' based on nucleotide similarity</value></qualifier><qualifier><name>Transferred From</name><value>attB</value></qualifier><qualifier><name>Transferred Similarity</name><value>100.00%</value></qualifier><qualifier><name>Primary Match</name><value>100.00%; Adjusted-Interval-0:0/0; &lt;a href="urn:local:.:3a-cjug5fv"&gt;attB&lt;/a&gt;</value></qualifier></qualifiers></annotation><annotation><description>w-int-F</description><type>misc_feature</type><intervals><interval><minimumIndex>5500</minimumIndex><maximumIndex>5520</maximumIndex><direction>leftToRight</direction></interval></intervals><qualifiers><qualifier><name>created by</name><value>User</value></qualifier><qualifier><name>modified by</name><value>User</value></qualifier><qualifier><name>note</name><value>Derived using Geneious Prime 2020.2.5 'Annotate from Database' based on nucleotide similarity</value></qualifier><qualifier><name>Transferred From</name><value>w-int-F</value></qualifier><qualifier><name>Transferred Similarity</name><value>100.00%</value></qualifier><qualifier><name>Primary Match</name><value>100.00%; Adjusted-Interval-0:0/0; &lt;a href="urn:local:.:73-czet2gj"&gt;w-int-F&lt;/a&gt;</value></qualifier></qualifiers></annotation><annotation><description>ColE1</description><type>rep_origin</type><intervals><interval><minimumIndex>2174</minimumIndex><maximumIndex>2762</maximumIndex><direction>rightToLeft</direction></interval></intervals><qualifiers><qualifier><name>note</name><value>origin of replication from pBR322 (also known as pMB1, pUC origin)</value></qualifier><qualifier><name>note</name><value>Derived using Geneious Prime 2020.2.5 'Annotate from Database' based on nucleotide similarity</value></qualifier><qualifier><name>Transferred From</name><value>ColE1</value></qualifier><qualifier><name>Transferred Similarity</name><value>100.00%</value></qualifier><qualifier><name>Primary Match</name><value>100.00%; Adjusted-Interval-0:0/0; &lt;a href="urn:local:.:1rq-btuijgo"&gt;ColE1&lt;/a&gt;</value></qualifier></qualifiers></annotation><annotation><description>F1</description><type>rep_origin</type><intervals><interval><minimumIndex>3925</minimumIndex><maximumIndex>4380</maximumIndex><direction>leftToRight</direction></interval></intervals><qualifiers><qualifier><name>note</name><value>f1 replication origin derived from bacteriophage f1</value></qualifier><qualifier><name>note</name><value>Derived using Geneious Prime 2020.2.5 'Annotate from Database' based on nucleotide similarity</value></qualifier><qualifier><name>Transferred From</name><value>F1</value></qualifier><qualifier><name>Transferred Similarity</name><value>99.34%</value></qualifier><qualifier><name>.hidden_NucleotideAlignment___Primary Match Alignment___Source</name><value>ACGCGCCCTGTAGCGGCGCATTAAGCGCGGCGGGTGTGGTGGTTACGCGCAGCGTGACCGCTACACTTGCCAGCGCCCTAGCGCCCGCTCCTTTCGCTTTCTTCCCTTCCTTTCTCGCCACGTTCGCCGGCTTTCCCCGTCAAGCTCTAAATCGGGGGCTCCCTTTAGGGTTCCGATTTAGTGCTTTACGGCACCTCGACCCCAAAAAACTTGATTTGGGTGATGGTTCACGTAGTGGGCCATCGCCCTGATAGACGGTTTTTCGCCCTTTGACGTTGGAGTCCACGTTCTTTAATAGTGGACTCTTGTTCCAAACTGGAACAACACTCAACCCTATCTCGGGCTATTCTTTTGATTTATAAGGGATTTTGCCGATTTCGGCCTATTGGTTAAAAAATGAGCTGATTTAACAAAAATTTAACGCGAATTTTAACAAAATATTAACGTTTACAATTT</value></qualifier><qualifier><name>.hidden_NucleotideAlignment___Primary Match Alignment___Target</name><value>ACGCGCCCTGTAGCGGCGCATTAAGCGCGGCGGGTGTGGTGGTTACGCGCAGCGTGACCGCTACACTTGCCAGCGCCCTAGCGCCCGCTCCTTTCGCTTTCTTCCCTTCCTTTCTCGCCACGTTCGCCGGCTTTCCCCGTCAAGCTCTAAATCGGGGGCTCCCTTTAGGGTTCCGATTTAGTGCTTTACGGCACCTCGACCCCAAAAAACTTGATTAGGGTGATGGTTCACGTAGTGGGCCATCGCCCTGATAGACGGTTTTTCGCCCTTTGACGTTGGAGTCCACGTTCTTTAATAGTGGACTCTTGTTCCAAACTGGAACAACACTCAACCCTATCTCGGTCTATTCTTTTGATTTATAAGGGATTTTGCCGATTTCGGCCTATTGGTTAAAAAATGAGCTGATTTAACAAAAATTTAACGCGAATTTTAACAAAATATTAACGCTTACAATTT</value></qualifier><qualifier><name>Primary Match</name><value>99.34%; Adjusted-Interval-0:0/0; &lt;a href="urn:local:.:1s5-btuijgq"&gt;F1&lt;/a&gt;</value></qualifier></qualifiers></annotation><annotation><description>ampR</description><type>CDS</type><intervals><interval><minimumIndex>2933</minimumIndex><maximumIndex>3793</maximumIndex><direction>rightToLeft</direction></interval></intervals><qualifiers><qualifier><name>kind</name><value>selectable marker</value></qualifier><qualifier><name>note</name><value>confers ampicillin resistance</value></qualifier><qualifier><name>Color</name><value>#797979</value></qualifier><qualifier><name>product</name><value>beta-lactamase</value></qualifier><qualifier><name>gene</name><value>bla</value></qualifier><qualifier><name>note</name><value>Derived using Geneious Prime 2020.2.5 'Annotate from Database' based on nucleotide similarity</value></qualifier><qualifier><name>Transferred From</name><value>ampR</value></qualifier><qualifier><name>Transferred Similarity</name><value>99.88%</value></qualifier><qualifier><name>.hidden_NucleotideAlignment___Primary Match Alignment___Source</name><value>ATGAGTATTCAACATTTCCGTGTCGCCCTTATTCCCTTTTTTGCGGCATTTTGCCTTCCTGTTTTTGCTCACCCAGAAACGCTGGTGAAAGTAAAAGATGCTGAAGATCAGTTGGGTGCACGAGTGGGTTACATCGAACTGGATCTCAACAGCGGTAAGATCCTTGAGAGTTTTCGCCCCGAAGAACGTTTTCCAATGATGAGCACTTTTAAAGTTCTGCTATGTGGCGCGGTATTATCCCGTGTTGACGCCGGGCAAGAGCAACTCGGTCGCCGCATACACTATTCTCAGAATGACTTGGTTGAGTACTCACCAGTCACAGAAAAGCATCTTACGGATGGCATGACAGTAAGAGAATTATGCAGTGCTGCCATAACCATGAGTGATAACACTGCGGCCAACTTACTTCTGACAACGATCGGAGGACCGAAGGAGCTAACCGCTTTTTTGCACAACATGGGGGATCATGTAACTCGCCTTGATCGTTGGGAACCGGAGCTGAATGAAGCCATACCAAACGACGAGCGTGACACCACGATGCCTGTAGCAATGGCAACAACGTTGCGCAAACTATTAACTGGCGAACTACTTACTCTAGCTTCCCGGCAACAATTAATAGACTGGATGGAGGCGGATAAAGTTGCAGGACCACTTCTGCGCTCGGCCCTTCCGGCTGGCTGGTTTATTGCTGATAAATCTGGAGCCGGTGAGCGTGGGTCTCGCGGTATCATTGCAGCACTGGGGCCAGATGGTAAGCCCTCCCGTATCGTAGTTATCTACACGACGGGGAGTCAGGCAACTATGGATGAACGAAATAGACAGATCGCTGAGATAGGTGCCTCACTGATTAAGCATTGGTAA</value></qualifier><qualifier><name>.hidden_NucleotideAlignment___Primary Match Alignment___Target</name><value>ATGAGTATTCAACATTTCCGTGTCGCCCTTATTCCCTTTTTTGCGGCATTTTGCCTTCCTGTTTTTGCTCACCCAGAAACGCTGGTGAAAGTAAAAGATGCTGAAGATCAGTTGGGTGCACGAGTGGGTTACATCGAACTGGATCTCAACAGCGGTAAGATCCTTGAGAGTTTTCGCCCCGAAGAACGTTTTCCAATGATGAGCACTTTTAAAGTTCTGCTATGTGGCGCGGTATTATCCCGTATTGACGCCGGGCAAGAGCAACTCGGTCGCCGCATACACTATTCTCAGAATGACTTGGTTGAGTACTCACCAGTCACAGAAAAGCATCTTACGGATGGCATGACAGTAAGAGAATTATGCAGTGCTGCCATAACCATGAGTGATAACACTGCGGCCAACTTACTTCTGACAACGATCGGAGGACCGAAGGAGCTAACCGCTTTTTTGCACAACATGGGGGATCATGTAACTCGCCTTGATCGTTGGGAACCGGAGCTGAATGAAGCCATACCAAACGACGAGCGTGACACCACGATGCCTGTAGCAATGGCAACAACGTTGCGCAAACTATTAACTGGCGAACTACTTACTCTAGCTTCCCGGCAACAATTAATAGACTGGATGGAGGCGGATAAAGTTGCAGGACCACTTCTGCGCTCGGCCCTTCCGGCTGGCTGGTTTATTGCTGATAAATCTGGAGCCGGTGAGCGTGGGTCTCGCGGTATCATTGCAGCACTGGGGCCAGATGGTAAGCCCTCCCGTATCGTAGTTATCTACACGACGGGGAGTCAGGCAACTATGGATGAACGAAATAGACAGATCGCTGAGATAGGTGCCTCACTGATTAAGCATTGGTAA</value></qualifier><qualifier><name>Primary Match</name><value>99.88%; Adjusted-Interval-0:0/0; &lt;a href="urn:local:.:ft-btuija3"&gt;ampR&lt;/a&gt;</value></qualifier></qualifiers></annotation><annotation><description>catR</description><type>CDS</type><intervals><interval><minimumIndex>6435</minimumIndex><maximumIndex>7094</maximumIndex><direction>rightToLeft</direction></interval></intervals><qualifiers><qualifier><name>kind</name><value>selectable marker</value></qualifier><qualifier><name>note</name><value>Confers chloramphenicol resistance - also used as a reporter</value></qualifier><qualifier><name>Color</name><value>#797979</value></qualifier><qualifier><name>product</name><value>chloramphenicol acetyltransferase</value></qualifier><qualifier><name>gene</name><value>cat</value></qualifier><qualifier><name>note</name><value>Derived using Geneious Prime 2020.2.5 'Annotate from Database' based on nucleotide similarity</value></qualifier><qualifier><name>Transferred From</name><value>catR</value></qualifier><qualifier><name>Transferred Similarity</name><value>99.85%</value></qualifier><qualifier><name>.hidden_NucleotideAlignment___Primary Match Alignment___Source</name><value>ATGGAGAAAAAAATCACTGGATATACCACCGTTGATATATCCCAATGGCATCGTAAAGAACATTTTGAGGCATTTCAGTCAGTTGCTCAATGTACCTATAACCAGACCGTTCAGCTGGATATTACGGCCTTTTTAAAGACCGTAAAGAAAAATAAGCACAAGTTTTATCCGGCCTTTATTCACATTCTTGCCCGCCTGATGAATGCTCATCCGGAATTACGTATGGCAATGAAAGACGGTGAGCTGGTGATATGGGATAGTGTTCACCCTTGTTACACCGTTTTCCATGAGCAAACTGAAACGTTTTCATCGCTCTGGAGTGAATACCACGACGATTTCCGGCAGTTTCTACACATATATTCGCAAGATGTGGCGTGTTACGGTGAAAACCTGGCCTATTTCCCTAAAGGGTTTATTGAGAATATGTTTTTCGTCTCAGCCAATCCCTGGGTGAGTTTCACCAGTTTTGATTTAAACGTGGCCAATATGGACAACTTCTTCGCCCCCGTTTTCACCATGGGCAAATATTATACGCAAGGCGACAAGGTGCTGATGCCGCTGGCGATTCAGGTTCATCATGCCGTTTGTGATGGCTTCCATGTCGGCAGAATGCTTAATGAATTACAACAGTACTGCGATGAGTGGCAGGGCGGGGCGTAA</value></qualifier><qualifier><name>.hidden_NucleotideAlignment___Primary Match Alignment___Target</name><value>ATGGAGAAAAAAATCACTGGATATACCACCGTTGATATATCCCAATGGCATCGTAAAGAACATTTTGAGGCATTTCAGTCAGTTGCTCAATGTACCTATAACCAGACCGTTCAGCTGGATATTACGGCCTTTTTAAAGACCGTAAAGAAAAATAAGCACAAGTTTTATCCGGCCTTTATTCACATTCTTGCCCGCCTGATGAATGCTCATCCGGAATTCCGTATGGCAATGAAAGACGGTGAGCTGGTGATATGGGATAGTGTTCACCCTTGTTACACCGTTTTCCATGAGCAAACTGAAACGTTTTCATCGCTCTGGAGTGAATACCACGACGATTTCCGGCAGTTTCTACACATATATTCGCAAGATGTGGCGTGTTACGGTGAAAACCTGGCCTATTTCCCTAAAGGGTTTATTGAGAATATGTTTTTCGTCTCAGCCAATCCCTGGGTGAGTTTCACCAGTTTTGATTTAAACGTGGCCAATATGGACAACTTCTTCGCCCCCGTTTTCACCATGGGCAAATATTATACGCAAGGCGACAAGGTGCTGATGCCGCTGGCGATTCAGGTTCATCATGCCGTTTGTGATGGCTTCCATGTCGGCAGAATGCTTAATGAATTACAACAGTACTGCGATGAGTGGCAGGGCGGGGCGTAA</value></qualifier><qualifier><name>Primary Match</name><value>99.85%; Adjusted-Interval-0:0/0; &lt;a href="urn:local:.:gh-btuija7"&gt;catR&lt;/a&gt;</value></qualifier></qualifiers></annotation><annotation><description>ccdB CS</description><type>CDS</type><intervals><interval><minimumIndex>5788</minimumIndex><maximumIndex>6093</maximumIndex><direction>rightToLeft</direction></interval></intervals><qualifiers><qualifier><name>kind</name><value>selectable marker</value></qualifier><qualifier><name>note</name><value>counterselectable marker from Escherichia coli - inhibits bacterial gyrase (inhibited by ccdA)</value></qualifier><qualifier><name>Color</name><value>#797979</value></qualifier><qualifier><name>product</name><value>ype II toxin-antitoxin system toxin CcdB</value></qualifier><qualifier><name>gene</name><value>ccdB</value></qualifier><qualifier><name>note</name><value>Derived using Geneious Prime 2020.2.5 'Annotate from Database' based on nucleotide similarity</value></qualifier><qualifier><name>Transferred From</name><value>ccdB CS</value></qualifier><qualifier><name>Transferred Similarity</name><value>100.00%</value></qualifier><qualifier><name>Primary Match</name><value>100.00%; Adjusted-Interval-0:0/0; &lt;a href="urn:local:.:gk-btuija8"&gt;ccdB CS&lt;/a&gt;</value></qualifier></qualifiers></annotation><annotation><description>P3</description><type>dna binding region</type><intervals><interval><minimumIndex>4658</minimumIndex><maximumIndex>4670</maximumIndex><direction>none</direction></interval></intervals><qualifiers><qualifier><name>created by</name><value>User</value></qualifier><qualifier><name>modified by</name><value>User</value></qualifier><qualifier><name>X-Transferred From</name><value>P3 binding site</value></qualifier><qualifier><name>X-Transferred Similarity</name><value>100.00%</value></qualifier><qualifier><name>note</name><value>Derived using Geneious Prime 2020.2.5 'Annotate from Database' based on nucleotide similarity</value></qualifier><qualifier><name>Transferred From</name><value>P3</value></qualifier><qualifier><name>Transferred Similarity</name><value>100.00%</value></qualifier><qualifier><name>Primary Match</name><value>100.00%; Adjusted-Interval-0:0/0; &lt;a href="urn:local:.:2t-cjug1sw"&gt;P3&lt;/a&gt;</value></qualifier></qualifiers></annotation><annotation><description>P3</description><type>dna binding region</type><intervals><interval><minimumIndex>4643</minimumIndex><maximumIndex>4655</maximumIndex><direction>none</direction></interval></intervals><qualifiers><qualifier><name>created by</name><value>User</value></qualifier><qualifier><name>modified by</name><value>User</value></qualifier><qualifier><name>X-Transferred From</name><value>P3 binding site</value></qualifier><qualifier><name>X-Transferred Similarity</name><value>100.00%</value></qualifier><qualifier><name>note</name><value>Derived using Geneious Prime 2020.2.5 'Annotate from Database' based on nucleotide similarity</value></qualifier><qualifier><name>Transferred From</name><value>P3</value></qualifier><qualifier><name>Transferred Similarity</name><value>100.00%</value></qualifier><qualifier><name>Primary Match</name><value>100.00%; Adjusted-Interval-0:0/0; &lt;a href="urn:local:.:2t-cjug1sw"&gt;P3&lt;/a&gt;</value></qualifier></qualifiers></annotation><annotation><description>P3</description><type>dna binding region</type><intervals><interval><minimumIndex>4627</minimumIndex><maximumIndex>4639</maximumIndex><direction>none</direction></interval></intervals><qualifiers><qualifier><name>created by</name><value>User</value></qualifier><qualifier><name>modified by</name><value>User</value></qualifier><qualifier><name>X-Transferred From</name><value>P3 binding site</value></qualifier><qualifier><name>X-Transferred Similarity</name><value>100.00%</value></qualifier><qualifier><name>note</name><value>Derived using Geneious Prime 2020.2.5 'Annotate from Database' based on nucleotide similarity</value></qualifier><qualifier><name>Transferred From</name><value>P3</value></qualifier><qualifier><name>Transferred Similarity</name><value>100.00%</value></qualifier><qualifier><name>Primary Match</name><value>100.00%; Adjusted-Interval-0:0/0; &lt;a href="urn:local:.:2t-cjug1sw"&gt;P3&lt;/a&gt;</value></qualifier></qualifiers></annotation><annotation><description>HS promoter</description><type>promoter</type><intervals><interval><minimumIndex>4702</minimumIndex><maximumIndex>4869</maximumIndex><direction>leftToRight</direction></interval></intervals><qualifiers><qualifier><name>created by</name><value>User</value></qualifier><qualifier><name>note</name><value>Derived using Geneious Prime 2020.2.5 'Annotate from Database' based on nucleotide similarity</value></qualifier><qualifier><name>Transferred From</name><value>HS promoter</value></qualifier><qualifier><name>Transferred Similarity</name><value>100.00%</value></qualifier><qualifier><name>Primary Match</name><value>100.00%; Adjusted-Interval-0:0/0; &lt;a href="urn:local:.:44-cjuh8p8"&gt;HS promoter&lt;/a&gt;</value></qualifier></qualifiers></annotation><annotation><description>T7</description><type>promoter</type><intervals><interval><minimumIndex>4547</minimumIndex><maximumIndex>4564</maximumIndex><direction>leftToRight</direction></interval></intervals><qualifiers><qualifier><name>note</name><value>T7 RNA polymerase promoter</value></qualifier><qualifier><name>regulatory_class</name><value>promoter</value></qualifier><qualifier><name>note</name><value>Derived using Geneious Prime 2020.2.5 'Annotate from Database' based on nucleotide similarity</value></qualifier><qualifier><name>Transferred From</name><value>T7</value></qualifier><qualifier><name>Transferred Similarity</name><value>100.00%</value></qualifier><qualifier><name>Primary Match</name><value>100.00%; Adjusted-Interval-0:0/0; &lt;a href="urn:local:.:17k-btuije3"&gt;T7&lt;/a&gt;</value></qualifier></qualifiers></annotation><annotation><description>T3</description><type>promoter</type><intervals><interval><minimumIndex>1735</minimumIndex><maximumIndex>1751</maximumIndex><direction>rightToLeft</direction></interval></intervals><qualifiers><qualifier><name>note</name><value>T3 RNA polymerase promoter</value></qualifier><qualifier><name>regulatory_class</name><value>promoter</value></qualifier><qualifier><name>note</name><value>Derived using Geneious Prime 2020.2.5 'Annotate from Database' based on nucleotide similarity</value></qualifier><qualifier><name>Transferred From</name><value>T3</value></qualifier><qualifier><name>Transferred Similarity</name><value>100.00%</value></qualifier><qualifier><name>Primary Match</name><value>100.00%; Adjusted-Interval-0:0/0; &lt;a href="urn:local:.:17e-btuije2"&gt;T3&lt;/a&gt;</value></qualifier></qualifiers></annotation></sequenceAnnotations><charSequence>AGTGACTGGATATGTTGTGTTTTACAGTATTATGTAGTCTGTTTTTTATGCAAAATCTAATTTAATATATTGATATTTATATCATTTTACGTTTCTCGTTCAGCTTTTTTGTACAAACTTGTGATAAACGAATTCTTGAAGACGAAAGGGCACAAACAAATAGTGACACGAAACAGATTATTCTGGTAGCTGTTCTCGCTATATAAGACAATTTTTGAGATCATATCATGATCAAGACATCTAAAGGCATTCATTTTCGACTATATTCTTTTTTACAAAAAATATAACAACCAGATATTTTAAGCTGATCCTAGATGCACAAAAAATAAATAAAAGTATAAACCTACTTCGTAGGATACTTCGGGGTACTTTTTGTTCGGGGTTAGATGAGCATAACGCTTGTAGTTGATATTTGAGATCCCCTATCATTGCAGGACCCAAACGAGAAGCGTGATCACATGGTCCTCCTCGAGTTCGTGACCGCCGCCGGCATCACCCTGGGCATGGACGAGCTGTACAAGTAAGTATAGTGCCTTGACCGAGCTCGCCCACTAAGCGTCGCGCCACTTCAACGCTCGATGGGAGCGTCATTGGTGGGCGGGGTAACCGTCGAAATCAGTGTTTACGCTTCCAATCGCAACAAAAAATTCACTGCAACACTGAAAAGCATACGAAAACGATGAAGATTGTACGAGAAACCATAAAGTATTTTATCCACAAAGACACGTATAGCAGAAAAGCCAAGTTAACTCGGCGATAAGTTGTGTACACAAGAATAAAATCGGCCAGATTCAGTGTTGTCAGAAATAAGAAAACCCCACTATGTTTTTCTTTGCCTTTTCTTTCTCCCAGCGATCATTCATTTCGTGGTGAAAGAACGGGGTCATTGCACGGAGTTTCGACTGCGGGAAAGCAGAGCTGCCGTTCACTTCGTCTATAATTAGCGCTTTCTATTTTCCCCGATTCGGGCCGCTGCTGCGCTTTTCCGCCTGCTGTTTGTGGCAAGTGTAGCAGCAGGCTGTGCACGCAGTGTGGCATGCACTTGGCTTTCCACCGTTGGTATCGATTCTCTGGGACGATGAGTCATTCCTTTCGGGGCCACAGCATAATCGTTGCCAGCTCACCGAAATGGTGACTTCATTTCTTAACTGCCGTCAAGCATGCGATTGTACATACATACATATTTATATATGTACATATTTATGTGACTATGGTAGGTCGATATAATAGCAATCAACGCAAGCAAATGTGTCAGTCCTGCTTACAGGAACGATTCTATTTAGTAATTTTCGTTGTATAAAGTAATTATGTATGTATGTAAGCCCCATAAATCTGAAACAATTAGGCAAAACCATGCGAAGCTCTCTAGTATAACTTCGTATAATGTATGCTATACGAAGTTCTCGAGGGGGGGCCCGGTACCGTCGACGATGTAGGTCACGGTCTCGAAGCCGCGGTGCGGGTGCCAGGGCGTGCCCTTGGGCTCCCCGGGCGCGTACTCCACCTCACCCATCTGGTCCATCATGATGAACGGGTCGAGGTGGCGGTAGTTGATCCCGGCGAACGCGCGGCGCGCCGGGAAGCCCTCGCCCTCGAAACCGCTGGGCGCGGTGGTCACGGTGAGCACGGGACGTGCGACGGCGTCGGCGGGTGCGGATACGCGGGGCAGCGTCAGCGGGTTCTCGACGGTCACGGCGGGCATGTCGACACTAGTGGTACCCAGCTTTTGTTCCCTTTAGTGAGGGTTAATTGCGCGCTTGGCGTAATCATGGTCATAGCTGTTTCCTGTGTGAAATTGTTATCCGCTCACAATTCCACACAACATACGAGCCGGAAGCATAAAGTGTAAAGCCTGGGGTGCCTAATGAGTGAGCTAACTCACATTAATTGCGTTGCGCTCACTGCCCGCTTTCCAGTCGGGAAACCTGTCGTGCCAGCTGCATTAATGAATCGGCCAACGCGCGGGGAGAGGCGGTTTGCGTATTGGGCGCTCTTCCGCTTCCTCGCTCACTGACTCGCTGCGCTCGGTCGTTCGGCTGCGGCGAGCGGTATCAGCTCACTCAAAGGCGGTAATACGGTTATCCACAGAATCAGGGGATAACGCAGGAAAGAACATGTGAGCAAAAGGCCAGCAAAAGGCCAGGAACCGTAAAAAGGCCGCGTTGCTGGCGTTTTTCCATAGGCTCCGCCCCCCTGACGAGCATCACAAAAATCGACGCTCAAGTCAGAGGTGGCGAAACCCGACAGGACTATAAAGATACCAGGCGTTTCCCCCTGGAAGCTCCCTCGTGCGCTCTCCTGTTCCGACCCTGCCGCTTACCGGATACCTGTCCGCCTTTCTCCCTTCGGGAAGCGTGGCGCTTTCTCATAGCTCACGCTGTAGGTATCTCAGTTCGGTGTAGGTCGTTCGCTCCAAGCTGGGCTGTGTGCACGAACCCCCCGTTCAGCCCGACCGCTGCGCCTTATCCGGTAACTATCGTCTTGAGTCCAACCCGGTAAGACACGACTTATCGCCACTGGCAGCAGCCACTGGTAACAGGATTAGCAGAGCGAGGTATGTAGGCGGTGCTACAGAGTTCTTGAAGTGGTGGCCTAACTACGGCTACACTAGAAGAACAGTATTTGGTATCTGCGCTCTGCTGAAGCCAGTTACCTTCGGAAAAAGAGTTGGTAGCTCTTGATCCGGCAAACAAACCACCGCTGGTAGCGGTGGTTTTTTTGTTTGCAAGCAGCAGATTACGCGCAGAAAAAAAGGATCTCAAGAAGATCCTTTGATCTTTTCTACGGGGTCTGACGCTCAGTGGAACGAAAACTCACGTTAAGGGATTTTGGTCATGAGATTATCAAAAAGGATCTTCACCTAGATCCTTTTAAATTAAAAATGAAGTTTTAAATCAATCTAAAGTATATATGAGTAAACTTGGTCTGACAGTTACCAATGCTTAATCAGTGAGGCACCTATCTCAGCGATCTGTCTATTTCGTTCATCCATAGTTGCCTGACTCCCCGTCGTGTAGATAACTACGATACGGGAGGGCTTACCATCTGGCCCCAGTGCTGCAATGATACCGCGAGACCCACGCTCACCGGCTCCAGATTTATCAGCAATAAACCAGCCAGCCGGAAGGGCCGAGCGCAGAAGTGGTCCTGCAACTTTATCCGCCTCCATCCAGTCTATTAATTGTTGCCGGGAAGCTAGAGTAAGTAGTTCGCCAGTTAATAGTTTGCGCAACGTTGTTGCCATTGCTACAGGCATCGTGGTGTCACGCTCGTCGTTTGGTATGGCTTCATTCAGCTCCGGTTCCCAACGATCAAGGCGAGTTACATGATCCCCCATGTTGTGCAAAAAAGCGGTTAGCTCCTTCGGTCCTCCGATCGTTGTCAGAAGTAAGTTGGCCGCAGTGTTATCACTCATGGTTATGGCAGCACTGCATAATTCTCTTACTGTCATGCCATCCGTAAGATGCTTTTCTGTGACTGGTGAGTACTCAACCAAGTCATTCTGAGAATAGTGTATGCGGCGACCGAGTTGCTCTTGCCCGGCGTCAATACGGGATAATACCGCGCCACATAGCAGAACTTTAAAAGTGCTCATCATTGGAAAACGTTCTTCGGGGCGAAAACTCTCAAGGATCTTACCGCTGTTGAGATCCAGTTCGATGTAACCCACTCGTGCACCCAACTGATCTTCAGCATCTTTTACTTTCACCAGCGTTTCTGGGTGAGCAAAAACAGGAAGGCAAAATGCCGCAAAAAAGGGAATAAGGGCGACACGGAAATGTTGAATACTCATACTCTTCCTTTTTCAATATTATTGAAGCATTTATCAGGGTTATTGTCTCATGAGCGGATACATATTTGAATGTATTTAGAAAAATAAACAAATAGGGGTTCCGCGCACATTTCCCCGAAAAGTGCCACCTGACGCGCCCTGTAGCGGCGCATTAAGCGCGGCGGGTGTGGTGGTTACGCGCAGCGTGACCGCTACACTTGCCAGCGCCCTAGCGCCCGCTCCTTTCGCTTTCTTCCCTTCCTTTCTCGCCACGTTCGCCGGCTTTCCCCGTCAAGCTCTAAATCGGGGGCTCCCTTTAGGGTTCCGATTTAGTGCTTTACGGCACCTCGACCCCAAAAAACTTGATTAGGGTGATGGTTCACGTAGTGGGCCATCGCCCTGATAGACGGTTTTTCGCCCTTTGACGTTGGAGTCCACGTTCTTTAATAGTGGACTCTTGTTCCAAACTGGAACAACACTCAACCCTATCTCGGTCTATTCTTTTGATTTATAAGGGATTTTGCCGATTTCGGCCTATTGGTTAAAAAATGAGCTGATTTAACAAAAATTTAACGCGAATTTTAACAAAATATTAACGCTTACAATTTCCATTCGCCATTCAGGCTGCGCAACTGTTGGGAAGGGCGATCGGTGCGGGCCTCTTCGCTATTACGCCAGCTGGCGAAAGGGGGATGTGCTGCAAGGCGATTAAGTTGGGTAACGCCAGGGTTTTCCCAGTCACGACGTTGTAAAACGACGGCCAGTGAGCGCGCGTAATACGACTCACTATAGGGCGAATTGGAGCTCCACCGCGGTGGCCATATGCAATGGTTAATTCGAGCTCGCCCGGGGATCTAATTCAATTAGAGACTAATTCAATTAGAGCTAATTCAATTAGGATCCAAGCTTATCGATTTCGAACCCTCGACCGCCGGAGTATAAATAGAGGCGCTTCGTCTACGGAGCGACAATTCAATTCAAACAAGCAAAGTGAACACGTCGCTAAGCGAAAGCTAAGCAAATAAACAAGCGCAGCTGAACAAGCTAAACAATCGGGGTACCGCTAGAGTCGACGGTACGATCCACCGGTCGCCACCATGGTGTCCAAGGGAGAGGAGCTGTTCACCGGAGTCGTGCCAATCCTCGTCGAGCTGGATGGTGACGTGAACGGCCATAAGTTCTCCGTGTCCGGTGAGGGCGAAGGTGACGCCACCTACGGAAAGCTGACCCTGAAGTTCATCTGCACCACCGGTAAGCTGCCCGTCCCCTGGCCCACCCTGGTCACCACCCTGTCCTGGGGAGTGCAGTGCTTCGCTCGCTACCCCGACCACATGAAGCAGCACGACTTCTTCAAGTCCGCCATGCCAGAAGGATACGTTCAGGAGCGCACCATCTTCTTCAAGGACGATGGCAACTACAAGACCCGCGCCGAGGTGAAGTTCGAGGGCGATACCCTGGTCAACCGTATCGAGCTGAAGGGCATCGACTTCAAGGAGGACGGCAACATCTTGGGTCACAAGCTGGAGTACAACTACATTAGCGACAACGTGTACATCACCGCTGATAAGCAGAAGAACGGCATCAAGGCTAACTTCAAGATCCGTCACAACATCGAGGATGGCGGCGTCCAGCTGGCTGATCACTACCAGCAGAACACCCCCATTGGTGATGGTCCCGTGCTGCTGCCCGATAATCACTACCTGTCCACCCAGTCCAAGCTCTCCAAGGTGAGTAGTACATGTGCATACATCTTAAGTTCACTTGATCTATAGGAACTGCGATTGCAACATCAAATTGTCTGCGGCGTGAGAACTGCGACCCACAAAAATCCCAAACCGCGGCCGTTTATCACCACTTTGTACAAGAAAGCTGAACGAGAAACGTAAAATGATATAAATATCAATATATTAAATTAGATTTTGCATAAAAAACAGACTACATAATACTGTAAAACACAACATATCCAGTCACTATGGTCGACCTGCAGACTGGCTGTGTATAAGGGAGCCTGACATTTATATTCCCCAGAACATCAGGTTAATGGCGTTTTTGATGTCATTTTCGCGGTGGCTGAGATCAGCCACTTCTTCCCCGATAACGGAGACCGGCACACTGGCCATATCGGTGGTCATCATGCGCCAGCTTTCATCCCCGATATGCACCACCGGGTAAAGTTCACGGGAGACTTTATCTGACAGCAGACGTGCACTGGCCAGGGGGATCACCATCCGTCGCCCGGGCGTGTCAATAATATCACTCTGTACATCCACAAACAGACGATAACGGCTCTCTCTTTTATAGGTGTAAACCTTAAACTGCATTTCACCAGCCCCTGTTCTCGTCAGCAAAAGAGCCGTTCATTTCAATAAACCGGGCGACCTCAGCCATCCCTTCCTGATTTTCCGCTTTCCAGCGTTCGGCACGCAGACGACGGGCTTCATTCTGCATGGTTGTGCTTACCAGACCGGAGATATTGACATCATATATGCCTTGAGCAACTGATAGCTGTCGCTGTCAACTGTCACTGTAATACGCTGCTTCATAGCATACCTCTTTTTGACATACTTCGGGTATACATATCAGTATATATTCTTATACCGCAAAAATCAGCGCGCAAATACGCATACTGTTATCTGGCTTTTAGTAAGCCGGATCCACGCGTTTACGCCCCGCCCTGCCACTCATCGCAGTACTGTTGTAATTCATTAAGCATTCTGCCGACATGGAAGCCATCACAAACGGCATGATGAACCTGAATCGCCAGCGGCATCAGCACCTTGTCGCCTTGCGTATAATATTTGCCCATGGTGAAAACGGGGGCGAAGAAGTTGTCCATATTGGCCACGTTTAAATCAAAACTGGTGAAACTCACCCAGGGATTGGCTGAGACGAAAAACATATTCTCAATAAACCCTTTAGGGAAATAGGCCAGGTTTTCACCGTAACACGCCACATCTTGCGAATATATGTGTAGAAACTGCCGGAAATCGTCGTGGTATTCACTCCAGAGCGATGAAAACGTTTCAGTTTGCTCATGGAAAACGGTGTAACAAGGGTGAACACTATCCCATATCACCAGCTCACCGTCTTTCATTGCCATACGGAATTCCGGATGAGCATTCATCAGGCGGGCAAGAATGTGAATAAAGGCCGGATAAAACTTGTGCTTATTTTTCTTTACGGTCTTTAAAAAGGCCGTAATATCCAGCTGAACGGTCTGGTTATAGGTACATTGAGCAACTGACTGAAATGCCTCAAAATGTTCTTTACGATGCCATTGGGATATATCAACGGTGGTATATCCAGTGATTTTTTTCTCCATTTTAGCTTCCTTAGCTCCTGAAAATCTCGACGGATCCTAACTCAAAATCCACACATTATACGAGCCGGAAGCATAAAGTGTAAAGCCTGGGGTGCCTAATGCGGCCGCCAT</charSequence><graphProperties graphXmlVersion="1"><qualities>1156,1140,1072,1116,920,999,978,841,841,853,818,761,809,735,689,689,717,684,708,702,623,623,670,652,614,522,582,540,474,469,485,550,545,545,508,259,250,259,231,254,208,213,259,259,236,236,236,243,249,236,268,263,296,296,263,273,296,268,257,257,287,296,287,240,240,296,250,291,236,268,268,268,281,281,286,222,243,222,259,236,222,250,222,222,222,194,194,222,199,176,222,222,194,222,217,222,190,254,236,236,259,236,259,254,236,319,328,328,324,305,305,328,333,333,318,328,318,333,310,310,333,310,328,333,333,333,305,370,365,365,365,365,374,374,407,407,407,407,407,407,407,370,347,360,338,315,310,305,328,305,291,250,287,291,296,240,296,296,273,296,296,273,296,296,286,287,287,310,328,333,287,305,287,365,370,347,310,328,328,310,328,328,310,333,305,305,333,328,333,333,310,333,333,333,333,333,333,333,328,328,296,296,296,296,291,291,296,287,287,296,296,291,296,296,296,291,296,291,296,296,296,273,296,296,328,333,333,328,333,323,328,296,273,296,296,296,291,273,328,333,333,333,333,328,333,310,236,217,222,222,222,222,222,217,199,199,217,222,222,199,222,222,222,222,222,217,217,222,217,208,222,222,208,217,222,222,217,180,185,185,180,185,148,148,143,148,148,148,109,109,143,143,148,148,143,125,185,162,185,185,162,185,185,185,185,185,231,264,333,333,333,333,333,333,333,310,328,291,296,296,296,296,296,259,259,259,259,259,259,259,254,254,259,259,254,259,236,249,254,254,259,291,268,268,296,296,296,286,318,365,370,347,370,360,397,397,374,402,398,391,391,407,407,374,374,407,407,407,384,407,375,402,375,444,402,402,402,407,402,379,379,402,384,412,425,444,439,439,407,407,434,439,444,444,444,444,444,444,416,439,439,444,481,476,481,453,453,458,555,500,555,587,569,587,587,587,550,553,564,557,641,646,626,703,712,780,841,828,901,901,914,975,999,962,994,1009,1059,1110,1059,1114,1142,1151,1174,1169,1161,1169,1107,1107,1122,1184,1198,1186,1248,1214,1258,1212,1105,1124,1105,1082,1072,1168,1198,1160,1234,1285,1253,1253,1322,1309,1276,1327,1299,1209,1262,1318,1281,1215,1276,1291,1219,1219,1294,1239,1239,1285,1276,1276,1184,1184,1271,1285,1267,1262,1229,1359,1331,1322,1188,1280,1234,1262,1299,1300,1332,1286,1286,1333,1332,1341,1349,1318,1380,1378,1511,1470,1503,1526,1521,1701,1675,1697,1733,1678,1732,1799,1807,1825,1845,1813,1763,1864,1804,1772,1750,1741,1849,1798,1877,1877,1909,1886,1891,1895,1827,1876,1849,1876,1933,1876,1932,1956,1913,1914,1914,1833,1896,1872,1776,1868,1815,1744,1841,1771,1808,1790,1841,1847,1796,1794,1683,1683,1692,1678,1563,1521,1531,1480,1549,1498,1475,1433,1443,1442,1434,1475,1485,1585,1582,1589,1548,1511,1544,1544,1503,1479,1465,1479,1521,1455,1423,1393,1395,1374,1201,1201,1469,1469,1512,1493,1526,1374,1389,1382,1389,1355,1401,1406,1369,1512,1493,1475,1569,1535,1605,1692,1637,1664,1644,1713,1660,1660,1730,1753,1766,1822,1790,1785,1789,1789,1799,1826,1762,1775,1706,1725,1784,1743,1743,1776,1790,1827,1824,1855,1779,1738,1738,1795,1821,1818,1832,1800,1726,1845,1702,1634,1733,1755,1663,1549,1581,1517,1508,1506,1478,1390,1548,1558,1595,1605,1590,1524,1513,1513,1531,1457,1456,1424,1466,1471,1466,1470,1452,1484,1471,1387,1408,1350,1479,1479,1535,1493,1493,1467,1493,1528,1510,1544,1503,1501,1501,1503,1549,1526,1400,1437,1513,1539,1457,1581,1531,1577,1530,1600,1579,1632,1788,1752,1736,1803,1789,1886,1914,1882,1841,1774,1632,1558,1668,1746,1613,1650,1684,1684,1732,1715,1678,1649,1649,1697,1674,1610,1599,1663,1719,1766,1696,1743,1583,1532,1688,1632,1632,1674,1762,1811,1859,1807,1770,1748,1660,1692,1535,1614,1483,1534,1598,1473,1584,1603,1487,1628,1507,1488,1488,1503,1503,1577,1595,1582,1543,1617,1757,1766,1734,1711,1765,1536,1571,1697,1538,1697,1633,1716,1595,1798,1659,1771,1797,1762,1813,1451,1495,1467,1419,1726,1614,1651,1726,1762,1789,1757,1909,1858,1760,1638,1666,1690,1666,1643,1716,1784,1808,1784,1781,1694,1731,1784,1734,1697,1816,1843,1857,1872,1797,1932,1927,1808,1840,1757,1812,1850,1831,1850,1817,1861,1872,1910,1877,1877,1900,1904,1868,1864,1907,1884,1959,1909,1824,2009,2016,2050,1977,2058,1977,2011,1754,1754,1796,1899,1799,1784,1844,1620,1887,1965,1986,1951,1996,1916,1885,1922,1881,1895,1989,1966,1840,2026,1877,2024,2025,1984,1967,1940,1925,1927,1849,1905,1849,1909,1863,1899,1886,1854,1763,1784,1776,1794,1824,1778,1866,1775,1775,1817,1624,1624,1785,1733,1842,1739,1739,1793,1854,1700,1777,1855,1858,1832,1828,1851,1890,1816,1744,1780,1822,1705,1792,1685,1785,1685,1683,1682,1683,1594,1600,1531,1525,1600,1433,1451,1600,1623,1571,1604,1632,1678,1594,1590,1562,1618,1632,1623,1628,1598,1605,1568,1574,1591,1590,1539,1586,1499,1460,1460,1499,1343,1311,1392,1403,1403,1382,1369,1434,1431,1374,1254,1416,1217,1373,1360,1313,1313,1252,1249,1277,1337,1289,1281,1245,1309,1246,1322,1299,1303,1197,1233,1192,1261,1256,1020,1142,1020,1156,1155,1122,1096,1251,1235,1276,1270,1133,1239,1230,1354,1345,1323,1327,1309,1309,1364,1424,1334,1349,1312,1377,1395,1325,1298,1327,1298,1253,1253,1299,1253,1304,1332,1202,1239,1259,1259,1392,1309,1387,1331,1378,1272,1251,1228,1370,1327,1268,1308,1279,1290,1279,1369,1184,1267,1146,1230,1248,1193,1263,1126,1091,1116,1151,1098,1049,1049,1095,1087,1095,1050,1004,896,924,981,967,1009,944,1017,999,1040,999,999,1059,924,924,980,955,920,854,854,882,828,828,874,859,925,915,901,832,851,851,934,883,823,846,897,809,846,932,953,925,902,879,879,888,879,966,984,966,842,900,923,874,902,939,872,942,878,878,925,880,916,929,878,892,906,870,902,911,892,915,828,890,747,763,791,781,740,772,722,712,720,715,651,646,656,587,582,439,425,421,393,444,421,421,444,407,384,402,384,351,407,407,379,384,407,384,407,407,384,384,407,402,370,370,370,402,453,449,449,458,471,492,492,462,518,518,495,490,513,513,523,523,555,629,629,624,628,628,666,671,619,619,682,634,698,666,703,749,740,721,754,721,772,767,759,754,749,726,731,744,738,684,684,726,749,749,772,772,754,749,772,707,707,733,733,804,749,809,740,791,786,760,799,786,791,786,767,777,777,757,757,772,730,730,841,786,786,694,694,832,814,836,851,800,837,837,896,948,873,905,1040,1040,1054,1082,1141,1128,1175,1253,1267,1212,1396,1346,1341,1364,1241,1241,1316,1332,1269,1209,1272,1369,1346,1322,1258,1280,1266,1304,1262,1234,1226,1258,1226,1256,1216,1202,1212,1212,1304,1313,1313,1364,1245,1217,1277,1254,1378,1327,1325,1387,1395,1350,1406,1313,1313,1332,1309,1286,1428,1357,1447,1387,1357,1519,1241,1442,1281,1470,1544,1636,1512,1512,1609,1640,1639,1585,1650,1607,1665,1701,1665,1724,1743,1729,1807,1702,1776,1769,1720,1767,1799,1822,1738,1738,1822,1730,1762,1789,1864,1867,1868,1844,1748,1776,1745,1850,1745,1776,1817,1812,1928,1835,1826,1877,1864,1853,1826,1794,1868,1794,1829,1808,1724,1804,1816,1793,1748,1863,1849,1854,1802,1802,1836,1738,1635,1873,1757,1789,1783,1802,1776,1850,1825,1664,1641,1729,1775,1775,1701,1743,1533,1547,1508,1614,1595,1547,1474,1482,1461,1436,1346,1346,1345,1295,1313,1295,1369,1317,1240,1309,1281,1428,1424,1331,1345,1410,1493,1484,1595,1580,1650,1677,1677,1650,1677,1641,1677,1734,1605,1616,1660,1641,1641,1659,1520,1567,1574,1312,1611,1627,1572,1639,1299,1595,1661,1664,1525,1540,1571,1517,1512,1512,1510,1429,1429,1457,1426,1403,1497,1373,1285,1415,1314,1217,1184,1184,1281,1170,1183,1151,1062,1133,1105,1211,1137,1174,1064,1156,1156,1118,1105,1137,1198,1198,1202,1140,1103,1165,1154,1166,1228,1234,1228,1230,1230,1266,1259,1078,1051,1253,1212,1247,1285,1277,1308,1308,1322,1308,1332,1281,1295,1295,1275,1272,1275,1271,1220,1235,1164,1225,1284,1266,1231,1239,1263,1202,1309,1290,1295,1286,1322,1318,1322,1251,1219,1235,1216,1244,1346,1396,1378,1420,1433,1376,1373,1373,1392,1432,1432,1465,1425,1395,1452,1443,1480,1509,1531,1526,1548,1633,1552,1521,1266,1489,1419,1380,1507,1420,1331,1406,1323,1327,1257,1327,1267,1267,1274,1295,1229,1281,1248,1248,1197,1244,1202,1207,1159,1202,1207,1152,1115,1164,1164,1132,1161,1110,1091,1082,1109,1077,1050,1095,1032,1110,1105,1142,1035,1147,1119,1137,1114,1117,1156,1131,1091,1193,1328,1346,1309,1309,1253,1309,1271,1197,1096,1128,1124,1184,1202,1234,1189,1252,1251,1252,1132,1262,1276,1380,1336,1410,1378,1362,1327,1346,1525,1489,1485,1514,1448,1452,1452,1466,1489,1364,1489,1369,1448,1494,1526,1517,1475,1475,1517,1544,1476,1564,1553,1550,1558,1567,1628,1567,1692,1646,1619,1719,1665,1610,1733,1674,1609,1609,1775,1775,1798,1798,1744,1655,1645,1599,1595,1570,1455,1506,1567,1567,1651,1613,1665,1581,1613,1669,1697,1646,1619,1572,1535,1553,1599,1586,1655,1642,1729,1733,1714,1724,1613,1664,1613,1626,1626,1612,1635,1602,1687,1719,1700,1682,1688,1647,1697,1681,1720,1600,1600,1681,1751,1658,1732,1767,1775,1812,1794,1771,1822,1750,1718,1720,1720,1737,1737,1647,1798,1729,1757,1646,1646,1720,1725,1715,1720,1688,1690,1743,1691,1530,1498,1578,1578,1599,1636,1733,1738,1672,1741,1710,1669,1710,1886,1834,1841,1766,1747,1692,1768,1830,1694,1625,1674,1544,1558,1558,1572,1553,1471,1512,1549,1618,1546,1546,1587,1628,1571,1634,1533,1585,1681,1743,1706,1706,1646,1595,1738,1748,1822,1679,1724,1748,1706,1627,1672,1681,1812,1812,1818,1789,1780,1632,1581,1648,1678,1688,1655,1618,1646,1553,1725,1697,1729,1571,1701,1571,1704,1835,1718,1750,1718,1668,1668,1808,1743,1779,1748,1692,1761,1655,1523,1683,1523,1692,1618,1757,1710,1725,1752,1794,1663,1788,1732,1760,1707,1726,1765,1646,1742,1831,1811,1678,1729,1670,1670,1839,1845,1688,1720,1872,1881,1937,1937,1898,1898,1639,1639,1992,1978,2011,2011,1998,1991,1960,1969,2019,2094,2118,2056,2104,2104,2165,2072,2104,1994,2108,1994,2114,2053,2108,2007,2159,2104,2067,2035,2021,1970,2039,1991,1981,1938,2010,1868,1868,1799,1799,1997,2051,1782,1824,1931,1968,1941,2021,2039,2058,1870,2164,2062,2086,2030,1972,1961,2011,1942,2002,1937,1919,1957,1927,1857,1867,1794,1706,1818,1784,1784,1717,1738,1762,1489,1489,1669,1607,1607,1600,1568,1540,1572,1553,1553,1563,1581,1659,1632,1641,1580,1782,1861,1803,1761,1854,1886,1896,1896,1905,1799,1702,1780,1794,1789,1775,1767,1775,1771,1771,1785,1747,1843,1891,1877,1877,1850,1863,1872,1729,1801,1646,1646,1681,1776,1742,1742,1775,1781,1803,1824,1813,1702,1738,1748,1771,1705,1688,1752,1774,1808,1741,1710,1747,1798,1660,1702,1674,1742,1742,1899,1849,1830,1873,1960,1960,2023,2030,2072,1912,2007,2005,2007,2020,2052,1906,1950,1922,1929,1938,1938,1888,1923,2183,2183,2126,2040,2049,2033,2051,2170,2170,2163,2163,2169,2109,2109,2116,2079,2087,2023,2080,2072,1976,2057,2072,2025,2013,2073,2073,2043,1946,2016,1966,2002,1840,1840,1951,1956,1979,1929,1929,1965,2062,1938,1936,2178,2098,2058,2145,2182,2330,2359,2400,2425,2425,2598,2606,2407,2407,2590,2429,2509,2474,2474,2551,2420,2568,2481,2459,2566,2285,2233,2280,2358,2311,2294,2287,2262,2302,2137,2335,2299,2298,2100,2280,2285,2270,2029,2256,2145,2201,2071,2123,2019,2056,2153,2118,2171,2122,2062,2081,2047,2116,2149,2048,2048,2285,2255,2040,2198,2019,2239,2242,2202,2266,2238,2276,2237,2073,2105,2208,2296,2196,2284,2185,2272,2371,2282,2300,2269,2272,2255,2051,1955,2066,1995,1972,1936,2021,1950,2057,2024,2013,1917,1897,1949,2013,2058,1926,1926,1909,1909,1889,1910,1918,1831,1826,1836,1855,1836,1887,1845,1845,1895,1840,1885,1706,1946,1974,2009,1877,1979,2024,1854,1854,1904,1784,1929,1761,1830,1876,1830,1965,1873,1905,1905,2034,1977,1944,1944,2007,1976,1903,1964,1964,1877,1822,1873,1832,1795,1781,1753,1767,1539,1627,1591,1685,1685,1701,1822,1738,1743,1784,1736,1775,1722,1705,1705,1785,1747,1752,1710,1746,1746,1752,1785,1808,1691,1707,1739,1807,1812,1804,1738,1859,1747,1891,1919,1858,1868,1844,1850,1804,1919,1834,1890,1863,1923,1908,1947,1921,2057,1928,2113,2098,2135,1966,2067,1942,2046,2035,2067,2076,2132,1861,1861,2145,2120,2268,2176,2305,2288,2241,2238,2238,2030,2185,2214,1922,1922,2056,2093,2166,2136,2141,2178,2297,2297,2402,2417,2171,2289,2303,2289,2385,2219,2322,2320,2423,2268,2390,2390,2390,2409,2391,2118,2118,2405,2338,2245,2298,2301,2357,2382,2146,2146,2362,2220,2264,2163,2256,2168,2234,2199,2183,2114,2156,2183,2137,2150,2136,2177,2106,1979,2116,2116,2067,2113,2047,2047,2020,2015,2037,1900,1900,1921,1927,1960,1873,1900,1956,1922,2009,1936,1904,1926,1900,1951,1858,1680,1680,1466,1540,1836,1853,1836,1866,1866,1905,1983,2052,2035,1843,1955,1936,2094,2058,2031,2124,2072,2072,2053,2072,2126,2079,2080,2043,1952,2062,2035,2009,1935,2066,2006,2025,2035,2008,2030,1890,1890,1858,1877,1818,1679,1679,1868,1757,1725,1766,1803,1766,1766,1729,1600,1674,1748,1738,1673,1539,1531,1484,1503,1525,1507,1360,1378,1442,1503,1558,1581,1511,1565,1512,1423,1354,1263,1138,1234,1200,1373,1378,1375,1383,1391,1342,1341,1299,1331,1158,1158,1262,1298,1298,1348,1326,1326,1402,1336,1304,1304,1295,1313,1313,1318,1318,1401,1422,1422,1484,1475,1461,1431,1366,1398,1414,1480,1479,1480,1415,1488,1475,1461,1478,1436,1436,1484,1483,1483,1392,1498,1572,1520,1525,1533,1529,1482,1549,1549,1565,1461,1536,1466,1485,1450,1369,1428,1452,1461,1420,1534,1484,1576,1489,1479,1368,1419,1471,1473,1473,1610,1487,1507,1507,1568,1500,1468,1521,1521,1475,1424,1424,1465,1443,1507,1443,1502,1516,1484,1487,1450,1413,1364,1401,1424,1452,1521,1473,1420,1480,1438,1475,1475,1498,1433,1413,1294,1337,1337,1378,1366,1265,1297,1325,1229,1322,1229,1285,1285,1318,1262,1225,1263,1285,1303,1227,1264,1276,1263,1244,1286,1230,1230,1235,1184,1221,1265,1222,1083,1140,1133,1194,1247,1295,1308,1391,1423,1386,1291,1247,1312,1372,1300,1276,1295,1300,1331,1244,1239,1252,1252,1226,1161,1253,1161,1187,1179,1098,1128,1064,1076,1105,1124,1105,1062,1050,1050,1018,1120,1149,1285,1299,1235,1251,1283,1348,1319,1282,1433,1401,1392,1345,1345,1343,1386,1343,1364,1208,1346,1386,1313,1304,1304,1313,1318,1306,1292,1314,1308,1124,1092,1239,1087,1272,1290,1295,1248,1244,1267,1264,1091,1100,1087,1087,1062,1035,1035,953,953,1031,1054,999,965,923,799,962,1031,1031,1045,1017,1026,1033,1056,979,979,971,1004,1013,1027,1014,976,944,982,902,948,985,943,953,999,994,943,994,943,916,916,937,962,925,947,916,928,916,947,934,934,994,861,934,888,888,920,897,833,833,869,851,828,828,777,791,740,636,702,702,636,508,559,476,656,656,596,624,619,624,596,629,629,619,619,688,671,693,693,671,693,671,725,735,703,712,897,920,957,878,1029,1091,1057,1255,1196,1085,1104,1095,1105,1036,1021,1013,994,950,962,836,918,836,941,933,933,929,993,993,999,1026,1026,1013,980,1036,946,962,999,1057,903,903,1095,1095,1044,994,1018,1031,1031,1137,1169,1156,1109,1193,1161,1216,1187,1184,1156,1188,1202,1180,1276,1313,1341,1364,1369,1364,1396,1318,1336,1314,1267,1313,1336,1341,1346,1344,1431,1427,1461,1466,1466,1456,1470,1525,1576,1549,1516,1516,1516,1517,1559,1498,1498,1628,1623,1622,1660,1594,1562,1577,1614,1614,1600,1595,1618,1729,1771,1664,1567,1655,1724,1810,1758,1817,1867,1864,1856,1834,1820,1888,1993,1905,1833,1870,1924,1866,1978,1849,2017,2044,1880,2012,1975,1863,1943,1900,2054,1929,2041,1897,1993,2000,2000,2077,1854,1803,2127,2053,1821,1839,1663,1737,1817,1794,1633,1752,1714,1623,1605,1588,1628,1596,1748,1739,1716,1679,1660,1694,1636,1695,1643,1719,1756,1748,1725,1713,1705,1766,1444,1699,1747,1676,1622,1748,1739,1730,1735,1743,1697,1697,1679,1700,1732,1798,1817,1589,1594,1813,1773,1826,1734,1707,1730,1734,1724,1576,1674,1720,1701,1697,1646,1665,1541,1607,1527,1573,1573,1570,1623,1659,1673,1601,1670,1645,1673,1571,1469,1557,1557,1486,1581,1486,1581,1507,1489,1438,1522,1619,1576,1595,1491,1595,1525,1511,1599,1522,1484,1484,1540,1519,1556,1612,1538,1581,1453,1485,1572,1530,1575,1493,1557,1646,1375,1389,1563,1533,1496,1581,1529,1492,1525,1522,1432,1451,1516,1531,1477,1562,1554,1579,1515,1464,1636,1613,1587,1587,1603,1612,1642,1614,1520,1557,1795,1846,1832,1849,1738,1855,1877,1803,1870,1950,1942,1938,1920,1891,1859,1947,1933,1878,1795,1660,1623,1692,1665,1634,1634,1803,1817,1730,1753,1685,1699,1757,1672,1771,1562,1679,1678,1739,1816,1848,1780,1812,1812,1850,1845,1794,1706,1808,1630,1681,1716,1613,1613,1737,1728,1663,1682,1767,1762,1702,1647,1761,1627,1678,1646,1540,1636,1702,1637,1642,1576,1742,1791,1975,1914,1994,1987,2044,1997,1975,1960,1970,2091,1960,2048,2118,2014,2063,2046,2099,2168,2215,2293,2270,2118,2192,2277,2102,2185,2400,2450,2321,2335,2396,2403,2409,2361,2436,2319,2319,2348,2297,2360,2309,2271,2316,2239,2320,2299,2388,2363,2381,2343,2289,2235,2235,2165,2165,2313,2284,2349,2331,2186,2186,2344,2252,2234,2224,2121,2200,2058,2093,2151,2130,2151,2093,2176,2125,2157,2080,1873,1993,1910,1901,1881,1870,1876,1890,1784,1728,1727,1643,1770,1687,1715,1586,1586,1827,1807,1799,1792,1694,1740,1738,1738,1688,1715,1766,1715,1743,1743,1872,1771,1720,1845,1831,1774,1798,1664,1573,1587,1701,1681,1683,1756,1623,1692,1692,1771,1798,1736,1814,1854,1731,1671,1702,1651,1747,1747,1673,1748,1725,1866,1902,1962,1857,1901,1979,2057,1996,1933,1819,1689,1812,1915,1863,1864,1841,1723,1686,1817,1979,1799,1794,1863,1896,1956,1918,1896,1984,1902,1939,1988,1975,1975,1863,1891,1858,1685,2025,2008,1980,1950,1950,2023,1982,2099,2044,2038,1993,2025,2067,2044,1891,1963,1977,1997,1905,1905,1998,1959,1933,1933,1978,1923,1972,1961,1987,1834,1840,1840,1834,1927,1957,1856,1889,1915,1938,1851,1922,1762,1734,1803,1849,1803,1792,1859,1826,1867,1835,1831,1611,1662,1862,1811,1883,1918,1933,1815,1907,1808,1885,1945,2046,2013,2090,2097,2104,2192,2229,2293,2217,2229,2187,2266,2280,2280,2280,2293,2178,2127,2164,2215,2242,2194,2125,2160,2301,2302,2326,2053,2164,2356,2355,2377,2469,2416,2416,2371,2373,2436,2307,2285,2285,2395,2364,2278,2328,2357,2357,2381,2391,2284,2163,2145,2158,2273,2181,2118,2130,2136,2120,2130,1960,1973,1960,1883,1858,1858,1933,1923,1849,1877,1803,1911,1844,1803,1786,1582,1651,1761,1705,1699,1705,1747,1649,1649,1747,1733,1424,1457,1475,1419,1447,1475,1364,1359,1313,1337,1374,1289,1289,1258,1310,1273,1221,1327,1322,1255,1255,1294,1266,1266,1277,1298,1252,1252,1298,1290,1308,1286,1243,1243,1286,1353,1341,1359,1349,1318,1304,1304,1311,1311,1323,1363,1369,1373,1405,1368,1399,1367,1349,1359,1327,1341,1380,1380,1378,1378,1406,1359,1401,1289,1252,1235,1216,1197,1049,1204,1202,1221,1179,1151,1170,1034,1034,1121,1128,1158,1161,1202,1170,1168,1207,1120,1147,1244,1160,1149,1252,1213,1179,1179,1216,1147,1140,1184,1184,1169,1072,1072,1064,1105,1073,1068,1068,1068,1024,1022,1073,1078,1054,1073,1128,1063,1072,1058,1138,1128,1201,1201,1225,1175,1230,1235,1102,1249,1102,1253,1263,1223,1262,1260,1207,1226,1242,1202,1176,1216,1145,1142,1124,1126,1115,1087,1052,1052,1091,1091,975,947,1101,1118,1096,1096,1118,1096,1096,1086,1054,1059,1059,1037,961,1049,1054,1063,1081,1059,1154,1096,1041,1041,1161,1153,1153,1008,1105,1031,1147,1142,1085,1099,1151,1156,1091,1091,1126,1151,1126,1128,1142,1054,1054,994,1100,1100,1073,1100,1174,1147,1174,1216,1212,1184,1174,1092,1142,1034,1034,1044,1044,1086,1063,1137,1063,1049,1048,886,914,975,973,965,949,919,983,999,1017,849,877,883,837,865,828,888,828,883,888,836,791,737,768,737,800,763,786,790,790,781,791,828,837,835,851,825,831,846,823,841,791,791,791,754,763,823,883,832,827,846,758,772,772,730,730,730,694,703,687,694,682,694,589,666,694,712,717,712,694,712,717,679,717,712,682,659,719,767,809,758,768,768,758,678,678,753,753,783,776,814,809,776,809,786,766,794,766,800,768,731,726,712,698,722,722,698,728,749,754,716,716,693,767,767,740,730,712,730,720,772,754,867,878,904,961,1047,980,981,1063,998,934,966,942,998,1059,1047,1123,1123,1023,1023,1119,1142,1050,1082,1100,1100,1119,1109,1110,1109,1046,1131,1123,1086,1086,1165,1161,1161,1078,1078,1191,1249,1247,1272,1253,1200,1253,1239,1244,1244,1197,1184,1160,1201,1169,1188,1179,1178,1161,1262,1177,1244,1207,1207,1146,1216,1290,1215,1254,1272,1312,1308,1271,1308,1281,1189,1179,1190,1183,1100,1160,1100,1188,1193,1174,1078,1115,1096,1100,1170,1269,1299,1285,1239,1147,1179,1202,1211,1211,1165,1280,1202,1231,1231,1235,1198,1159,1244,1145,1295,1248,1318,1253,1238,1238,1233,1277,1271,1139,1139,1286,1294,1261,1261,1284,1284,1306,1208,1253,1208,1206,1184,1212,1199,1313,1180,1340,1288,1288,1285,1364,1335,1368,1275,1346,1361,1346,1438,1447,1289,1254,1141,1189,1090,1161,1145,1190,1190,1273,1229,1292,1192,1253,1174,1146,1137,1016,1016,1045,1045,1104,1206,1114,1189,1077,1046,1128,1179,1107,1152,1123,1211,1067,1139,1192,1086,1086,1105,1031,1072,1072,1124,1087,1077,980,1036,1006,1034,1036,1050,1043,1068,1068,1006,1036,999,976,990,966,1047,1017,1017,1022,1001,1041,1001,906,994,953,973,976,1008,885,885,1073,1100,1027,1041,992,1054,1114,1067,1104,1101,1104,1103,1085,1096,1088,1050,1063,994,1068,1050,1096,1100,1064,1110,1072,1096,980,1025,971,971,928,976,1008,976,928,1018,1026,970,985,970,1022,1027,1022,1040,1040,1068,1073,988,988,1026,1026,1103,1147,1142,889,889,1058,1063,1101,1008,994,1176,1186,1179,1186,1164,1164,1207,1211,1217,1216,1181,1181,1216,1346,1354,1341,1131,1131,1247,1270,1233,1143,1106,936,1165,1010,1188,1146,1118,1118,1102,1051,1115,889,991,1258,1202,1267,1244,1267,1029,1168,1404,1422,1372,1405,1434,1465,1378,1470,1373,1253,1327,1382,1466,1422,1443,1373,1419,1426,1414,1465,1414,1446,1455,1547,1494,1486,1508,1549,1584,1548,1511,1470,1534,1548,1580,1481,1432,1428,1439,1475,1432,1432,1585,1598,1481,1494,1481,1525,1460,1460,1380,1415,1442,1434,1304,1269,1343,1292,1240,1180,1354,1320,1340,1340,1346,1372,1434,1400,1337,1355,1376,1295,1358,1438,1285,1387,1234,1348,1325,1405,1369,1377,1369,1414,1346,1360,1387,1314,1327,1304,1364,1367,1328,1415,1322,1322,1283,1273,1280,1244,1223,1223,1404,1320,1433,1433,1375,1465,1392,1326,1326,1263,1263,1452,1407,1410,1336,1336,1359,1367,1367,1330,1302,1332,1334,1376,1376,1448,1404,1404,1442,1460,1214,1163,1429,1359,1359,1424,1439,1391,1391,1341,1287,1281,1272,1281,1255,1312,1312,1230,1327,1341,1242,1242,1257,1244,1257,1146,1137,1305,1332,1305,1420,1456,1474,1461,1494,1367,1399,1242,1364,1415,1323,1378,1286,1300,1300,1401,1401,1424,1424,1403,1381,1433,1452,1418,1396,1433,1434,1480,1475,1369,1352,1526,1545,1502,1544,1430,1476,1507,1481,1480,1554,1443,1467,1433,1475,1475,1518,1580,1487,1507,1463,1530,1603,1533,1563,1493,1489,1526,1498,1498,1415,1526,1550,1529,1529,1456,1493,1564,1494,1494,1521,1521,1558,1525,1685,1685,1819,1773,1702,1702,1808,1804,1872,1841,1711,1683,1683,1679,1679,1799,1647,1656,1748,1733,1628,1529,1605,1683,1609,1572,1683,1549,1549,1688,1656,1629,1539,1516,1555,1553,1563,1387,1614,1512,1512,1457,1457,1613,1632,1599,1604,1567,1623,1521,1544,1627,1665,1632,1660,1678,1650,1632,1720,1706,1664,1586,1603,1590,1645,1594,1603,1769,1825,1784,1793,1597,1587,1465,1518,1515,1609,1553,1553,1636,1636,1603,1570,1582,1628,1647,1666,1673,1673,1616,1636,1567,1607,1659,1636,1687,1591,1703,1578,1729,1729,1795,1794,1905,1933,1905,1829,1746,1746,1790,1731,1712,1653,1635,1771,1771,1743,1743,1762,1790,1762,1701,1785,1773,1705,1774,1651,1677,1612,1653,1693,1707,1639,1808,1747,1762,1826,1784,1784,1704,1704,1706,1699,1699,1613,1613,1639,1637,1697,1596,1562,1561,1437,1402,1384,1418,1418,1446,1420,1420,1387,1336,1414,1397,1497,1471,1401,1425,1418,1455,1460,1460,1474,1474,1548,1480,1429,1521,1452,1484,1535,1524,1571,1543,1576,1553,1535,1554,1496,1468,1561,1512,1422,1462,1507,1407,1545,1439,1523,1507,1246,1158,1411,1394,1411,1369,1397,1327,1344,1341,1341,1336,1327,1327,1236,1231,1339,1141,1077,1099,1207,1284,1317,1284,1293,1223,1262,1160,1150,1150,1170,1207,1184,1207,1207,1269,1290,1124,1142,1081,1163,1179,1131,1103,1212,1189,1229,1087,1100,990,1038,1031,1221,1119,1058,1118,1118,1076,1076,1253,1152,1175,1124,1168,1184,1133,1116,1123,1147,1168,1161,1184,1207,1170,1197,1197,1276,1261,1240,1262,1212,1207,1258,1266,1276,1234,1146,1317,1290,1243,1271,1317,1225,1276,1327,1378,1312,1261,1373,1286,1317,1322,1322,1411,1328,1366,1282,1447,1308,1308,1373,1475,1434,1493,1480,1563,1586,1595,1516,1409,1455,1489,1424,1461,1406,1526,1516,1436,1447,1376,1395,1191,1164,1382,1410,1346,1332,1327,1332,1291,1428,1419,1419,1480,1313,1470,1441,1453,1345,1493,1445,1583,1600,1641,1690,1603,1589,1560,1658,1724,1744,1599,1725,1582,1531,1586,1630,1667,1688,1674,1671,1632,1664,1526,1577,1584,1590,1590,1655,1664,1613,1613,1579,1665,1621,1452,1480,1452,1540,1589,1578,1617,1489,1618,1507,1428,1428,1498,1439,1543,1433,1360,1233,1284,1341,1521,1420,1420,1471,1406,1460,1485,1426,1438,1414,1374,1405,1294,1266,1379,1379,1498,1256,1238,1368,1300,1401,1373,1392,1383,1364,1413,1442,1439,1437,1386,1512,1456,1423,1423,1386,1543,1410,1369,1454,1370,1429,1280,1298,1365,1409,1460,1366,1334,1446,1405,1447,1410,1315,1310,1262,1301,1336,1210,1150,1245,1263,1266,1312,1190,1218,1244,1336,1320,1351,1272,1317,1392,1349,1461,1438,1378,1378,1267,1239,1286,1397,1315,1351,1373,1358,1321,1276,1249,1249,1286,1299,1281,1225,1225,1153,1153,1103,1112,1142,1082,1050,976,1037,992,1037,1004,1045,1025,1025,1004,916,879,981,1024,1059,1040,970,1047,1068,1022,1036,1073,1008,1110,1078,1072,1072,1087,1089,1089,1124,1128,1045,1072,989,966,985,1025,1049,1040,1031,1031,1040,1045,1004,1050,1118,1087,1035,941,1087,1169,1087,1110,980,1031,1077,1175,1132,1144,1144,1112,1174,1149,1142,1142,1325,1280,1179,1179,1193,1207,1261,1261,1207,1275,1270,1221,1195,1206,1290,1285,1336,1285,1313,1368,1405,1468,1455,1484,1503,1534,1551,1568,1499,1373,1410,1447,1452,1428,1434,1345,1416,1416,1531,1557,1529,1538,1540,1468,1500,1529,1581,1424,1406,1415,1350,1405,1392,1352,1387,1266,1294,1492,1438,1461,1442,1514,1440,1425,1477,1479,1479,1535,1490,1439,1533,1544,1539,1470,1470,1577,1454,1595,1595,1447,1463,1466,1535,1577,1526,1603,1622,1599,1682,1748,1495,1592,1637,1692,1617,1656,1621,1621,1648,1611,1719,1760,1657,1572,1719,1708,1570,1570,1616,1580,1580,1569,1601,1665,1620,1729,1706,1761,1654,1654,1720,1596,1596,1861,1898,1863,1868,1802,1770,1743,1739,1784,1807,1692,1715,1730,1726,1707,1693,1766,1729,1656,1656,1657,1695,1634,1692,1766,1783,1783,1645,1683,1613,1620,1602,1620,1691,1701,1617,1577,1635,1733,1752,1733,1683,1577,1549,1671,1666,1448,1434,1488,1451,1510,1531,1489,1448,1531,1503,1484,1517,1514,1544,1511,1392,1466,1383,1502,1346,1447,1452,1477,1507,1534,1434,1554,1484,1484,1521,1512,1512,1431,1431,1452,1414,1400,1396,1397,1382,1382,1373,1318,1318,1428,1470,1475,1457,1378,1378,1395,1435,1358,1418,1452,1434,1529,1600,1549,1593,1605,1584,1544,1544,1591,1595,1443,1452,1465,1447,1461,1489,1477,1503,1517,1534,1477,1477,1502,1429,1452,1382,1369,1436,1235,1295,1429,1422,1452,1465,1535,1628,1573,1540,1580,1513,1441,1463,1500,1534,1589,1590,1628,1666,1389,1432,1460,1466,1473,1417,1489,1484,1484,1493,1395,1395,1488,1384,1421,1494,1503,1455,1497,1458,1458,1383,1383,1433,1383,1251,1311,1539,1479,1659,1730,1754,1671,1730,1770,1750,1638,1620,1633,1650,1591,1591,1610,1540,1526,1632,1604,1683,1674,1678,1637,1596,1596,1697,1734,1612,1581,1710,1780,1849,1914,2026,1919,1964,2042,2011,2026,2083,2000,2034,1960,1988,1956,1992,1958,1969,1901,2007,2003,1940,2020,1907,1829,1836,1965,1889,2025,1867,1928,1928,1952,1796,1793,1753,1868,1753,1807,1862,1795,1763,1779,1779,1743,1678,1711,1706,1683,1683,1670,1607,1632,1575,1623,1514,1692,1664,1583,1637,1582,1582,1585,1522,1628,1554,1665,1655,1644,1596,1591,1554,1639,1494,1603,1562,1554,1414,1433,1431,1397,1466,1466,1503,1457,1432,1423,1372,1415,1415,1427,1364,1364,1313,1313,1374,1374,1360,1327,1341,1290,1290,1274,1274,1265,1302,1305,1354,1346,1359,1364,1364,1351,1332,1353,1350,1373,1470,1450,1248,1155,1008,1003,1013,1040,994,988,1077,1063,997,997,1027,1027,1066,1045,1045,1032,1027,1022,1031,1031,985,976,1002,1027,994,962,1031,943,860,805,746,677,676,698,693,597,661,638,601,601,553,550,550,550,624,624,629,601,524,559,524,619,619,638,624,601,619,574,619,518,518,643,636,656,648,615,638,657,657,689,712,712,717,731,661,708,675,708,680,615,684,643,661,661,702,717,679,694,679,649,675,649,688,651,666,661,597,597,642,605,601,508,578,508,624,624,587,648,605,605,592,582,513,586,545,583,527,569,550,568,568,525,498,577,498,536,546,559,564,545,545,548,564,564,486,541,463,541,516,483,550,486,513,513,523,577,525,541,527,497,559,514,559,500,527,485,481,518,495,495,476,476,545,492,471,471,494,518,531,527,476,517,532,555,494,540,540,494,554,587,582,587,582,577,567,567,577,582,587,569,638,633,675,677,827,823,818,818,791,828,819,855,924,911,869,888,863,899,899,863,848,862,952,946,960,911,946,971,1013,962,962,962,1036,1003,1040,1063,1045,1096,1109,1142,1179,1141,1141,1164,1142,1151,1193,1207,1165,1239,1249,1238,1248,1168,1202,1156,1230,1251,1283,1349,1369,1497,1479,1531,1642,1599,1593,1549,1549,1551,1582,1551,1547,1465,1487,1441,1549,1565,1493,1692,1761,1729,1757,1729,1808,1715,1792,1691,1691,1806,1654,1682,1778,1896,1896,1819,1819,1864,1871,1900,1880,1919,1793,1793,1803,1771,1780,1803,1755,1714,1714,1784,1809,1749,1757,1795,1725,1680,1834,1711,1808,1663,1753,1741,1766,1604,1582,1554,1565,1717,1719,1618,1561,1635,1621,1668,1700,1802,1776,1836,1885,1813,1779,1757,1778,1843,1808,1645,1645,1762,1783,1752,1562,1757,1650,1650,1558,1589,1573,1569,1664,1689,1531,1521,1521,1688,1536,1536,1648,1605,1448,1750,1676,1628,1600,1692,1641,1734,1649,1663,1571,1609,1595,1587,1652,1744,1701,1758,1758,1822,1722,1814,1952,1839,1839,1799,1934,1818,1970,1883,1937,1859,1901,1920,1899,1896,1896,1887,1894,1922,1838,1702,1695,1687,1613,1600,1590,1431,1542,1632,1716,1730,1743,1753,1728,1766,1852,1637,1746,1645,1596,1599,1613,1713,1756,1778,1766,1738,1831,1738,1817,1665,1665,1760,1858,1840,1740,1826,1740,1832,1914,1799,1931,1951,1951,2020,2039,1983,2053,2109,2113,2055,1989,1989,2086,2077,1982,2076,1977,2071,2027,1971,2016,2053,2025,2034,2044,2029,2029,2128,2128,2188,2103,2184,2214,2110,2084,2145,2162,2159,2201,2180,2180,2150,2177,2175,2175,2187,2210,2259,2201,2177,2150,2214,2149,2133,2181,2220,2232,2187,2195,2191,2294,2324,2324,2334,2384,2384,2413,2338,2252,2334,2265,2358,2349,2409,2303,2256,2257,2354,2344,2214,2335,2220,2137,2197,2205,2050,2141,2032,2075,1979,1903,1941,1983,1981,1933,1842,1839,1890,1838,1755,1801,1807,1873,1808,1814,1942,1984,2103,2219,2108,2108,2265,2280,2324,2349,2147,2277,2257,2345,2255,2055,2183,2055,2346,2314,2213,2213,2219,2255,2108,2149,2298,2179,2213,2197,2097,2188,2060,2137,2005,2088,2144,2148,2117,2207,2146,2118,2267,2275,2298,2198,2272,2265,2321,2181,2247,2214,2163,2109,2164,2111,2184,2158,2130,2221,2182,2302,2248,2214,2140,2304,2264,2264,2330,2264,2182,2214,2182,2199,2188,2188,2229,2141,2224,2118,2201,2132,2111,2117,2097,2173,2234,2002,2073,1962,2146,2249,2222,2256,2167,2188,2267,2210,2291,2279,2291,2357,2274,2162,2127,2238,2284,2257,2263,2260,2260,2189,2145,2182,2256,2269,2230,2284,2267,2223,2216,2271,2339,2247,2313,2266,2266,2272,2233,2261,2280,2288,2255,2357,2265,2229,2432,2394,2299,2479,2433,2422,2366,2524,2439,2415,2456,2456,2612,2682,2402,2564,2584,2484,2483,2315,2470,2506,2422,2394,2214,2016,2343,2215,2294,2304,2288,2251,2160,2080,2080,2160,2113,2165,2071,2071,1969,1969,2040,2068,2104,2150,2155,2134,2134,2141,2039,2020,1987,1970,1868,1924,1937,1915,1937,1858,1775,1762,1718,1683,1817,1817,1785,1830,1767,1808,1697,1743,1758,1771,1748,1674,1693,1665,1623,1660,1692,1651,1677,1659,1664,1614,1702,1711,1611,1604,1533,1526,1565,1608,1575,1549,1547,1512,1570,1591,1548,1581,1520,1488,1549,1521,1491,1465,1516,1475,1512,1479,1457,1457,1420,1438,1403,1427,1465,1339,1360,1391,1231,1198,1198,1295,1264,1233,1248,1235,1248,1196,1193,1133,1170,1110,1082,1013,1100,1066,1066,1133,1151,1146,1211,1181,1230,1216,1175,1190,1131,1164,1036,1243,1258,1253,1311,1243,1211,1221,1127,1206,1230,1313,1276,1201,1100,1100,1095,1096,1034,1026,994,990,1026,994,1013,1013,1013,994,1013,1031,1031,1031,992,1026,1035,1045,1114,1124,1198,1198,1294,1290,1364,1354,1300,1359,1332,1406,1373,1373,1298,1359,1359,1373,1364,1359,1336,1360,1360,1425,1362,1374,1480,1505,1591,1535,1581,1576,1608,1577,1572,1572,1604,1604,1651,1748,1737,1710,1608,1757,1771,1739,1766,1733,1776,1696,1748,1766,1756,1715,1660,1660,1715,1674,1714,1724,1746,1766,1769,1743,1766,1771,1812,1817,1876,1910,1988,1979,1900,1956,1937,2019,2026,2076,2084,2104,2182,2145,2145,2187,2210,2164,2164,2141,2178,2280,2316,2256,2256,2247,2247,2326,2316,2275,2284,2284,2293,2243,2285,2159,2099,2168,2104,2141,2053,2085,2057,2057,2074,2037,2094,1903,1903,1937,1878,1919,1812,1933,1811,1826,1715,1679,1589,1589,1669,1669,1729,1711,1734,1702,1670,1496,1496,1693,1693,1734,1724,1775,1775,1794,1762,1780,1713,1713,1707,1785,1729,1687,1613,1633,1544,1521,1512,1512,1494,1498,1344,1447,1401,1452,1452,1461,1494,1494,1452,1412,1412,1410,1410,1662,1658,1683,1503,1563,1530,1515,1573,1639,1554,1590,1474,1553,1439,1483,1433,1382,1424,1470,1411,1411,1469,1434,1420,1422,1371,1397,1437,1339,1342,1353,1374,1445,1493,1509,1570,1607,1575,1585,1585,1640,1614,1651,1727,1657,1532,1467,1516,1558,1563,1452,1489,1415,1336,1373,1271,1351,1341,1322,1249,1295,1249,1177,1373,1214,1327,1290,1362,1321,1321,1339,1408,1441,1371,1445,1496,1515,1539,1623,1539,1596,1563,1553,1439,1540,1540,1494,1586,1546,1512,1546,1622,1554,1503,1433,1433,1497,1591,1558,1540,1553,1570,1530,1604,1548,1607,1632,1570,1511,1577,1567,1581,1611,1555,1555,1531,1614,1595,1659,1618,1674,1565,1711,1565,1616,1683,1584,1689,1655,1689,1725,1668,1762,1603,1723,1724,1658,1743,1822,1730,1804,1792,1760,1823,1751,1760,1800,1921,1921,1800,1670,1669,1593,1593,1669,1683,1554,1503,1566,1551,1681,1702,1617,1617,1614,1614,1642,1695,1633,1562,1622,1605,1681,1695,1595,1595,1707,1757,1786,1739,1817,1834,1746,1784,1724,1697,1707,1670,1707,1670,1600,1687,1646,1540,1489,1568,1568,1605,1618,1499,1586,1530,1508,1554,1595,1618,1567,1595,1595,1628,1678,1613,1613,1687,1623,1688,1678,1603,1603,1674,1664,1595,1595,1590,1554,1563,1540,1568,1411,1502,1502,1411,1563,1563,1461,1510,1461,1540,1545,1545,1539,1531,1539,1558,1577,1586,1567,1600,1609,1552,1483,1474,1538,1543,1543,1707,1614,1614,1651,1738,1739,1662,1625,1693,1692,1692,1649,1711,1665,1789,1802,1645,1677,1831,1753,1810,1825,1896,1873,1827,1822,1832,1946,1905,1938,1901,1873,1762,1719,1719,1766,1812,1919,1830,1863,1779,1806,1806,1951,1795,1892,1869,1835,1832,1884,1938,1873,1873,1937,1889,1825,2048,2033,2009,2094,1951,1951,1902,1976,2048,2016,1965,1933,1903,1903,2033,1998,1964,1909,1979,1979,1826,1905,1868,1958,2012,2058,1984,2039,1925,1925,1890,1825,1788,1797,1942,1996,1996,2081,2118,2081,2045,2080,1995,2066,2059,2059,2099,2032,2080,2025,1984,1984,1970,1938,1895,1964,2099,2030,2035,2049,2014,2035,1974,1987,1987,2034,1989,1960,1965,1982,1982,2042,1897,1927,2007,1922,1927,2002,1823,1909,1823,1980,1946,1833,1900,1951,2004,1893,2003,1944,1987,1918,2016,1835,1867,1730,1661,1802,1726,1790,1830,1710,1710,1519,1820,1710,1540,1540,1614,1669,1663,1628,1550,1565,1528,1549,1534,1534,1463,1512,1447,1451,1451,1351,1388,1489,1471,1494,1481,1467,1422,1494,1498,1468,1429,1406,1380,1434,1406,1388,1329,1472,1470,1507,1458,1426,1452,1369,1349,1415,1322,1304,1241,1249,1244,1244,1299,1184,1205,1169,1181,1182,1221,1211,1172,1207,1230,1177,1212,1168,1286,1166,1193,1147,1138,1078,1103,1154,1225,1215,1215,1164,1300,1238,1170,1193,1183,1154,1101,1211,1202,1175,1249,1180,1045,1138,1180,1111,1162,1244,1294,1260,1281,1299,1141,1178,1225,1207,1198,1230,1335,1364,1456,1442,1479,1460,1484,1408,1454,1461,1642,1642,1781,1635,1706,1706,1635,1766,1724,1741,1743,1743,1716,1688,1714,1714,1665,1711,1668,1711,1554,1554,1669,1577,1587,1600,1600,1587,1702,1618,1660,1545,1646,1526,1609,1482,1482,1586,1660,1516,1604,1576,1473,1501,1558,1674,1567,1627,1646,1674,1604,1697,1580,1580,1571,1627,1622,1640,1554,1441,1441,1475,1507,1506,1539,1433,1461,1503,1346,1397,1345,1225,1341,1341,1309,1359,1401,1415,1331,1361,1299,1355,1401,1341,1286,1290,1336,1290,1323,1285,1285,1326,1247,1198,1198,1247,1041,1156,1082,1082,1184,1109,1109,1179,1179,1096,1008,1008,999,1050,1086,1019,968,1119,1126</qualities></graphProperties></XMLSerialisableRootElement></originalElement><additionalXml perUser="true" /><additionalXml perUser="false"><sequenceViewOptions geneiousVersion="2020.2.5" additionalXmlKey="sequenceViewOptions"><SequenceViewerState><zoom isMinimumZoom="true">0.014523835537395951</zoom><SequenceViewerSelectionState tmForSelection="-1.0"><selectedRegions><element class="com.biomatters.plugins.sequenceviewer.selection.SelectedRegion"><SelectedRegion><residues><XMLSerialisableRootElement><from>1159</from><to>1159</to></XMLSerialisableRootElement></residues><sequences><XMLSerialisableRootElement><from>0</from><to>1</to></XMLSerialisableRootElement></sequences></SelectedRegion></element></selectedRegions></SequenceViewerSelectionState><SequenceViewerLocation><sequenceNumber>0</sequenceNumber><residueNumber>0</residueNumber><xOffset>0</xOffset><yOffset>-37</yOffset></SequenceViewerLocation></SequenceViewerState><translation><option name="frame">SelectionOrAnnotation</option><option name="relativeTo">sequence</option></translation><liveAnnotators><option name="com.biomatters.plugins.featureFinder.FeatureFinder_NUCLEOTIDEOn">false</option><option name="ORF_Annotation_GeneratorOn">false</option></liveAnnotators><restrictionSites><childOption name="com.biomatters.plugins.restrictionAnalysis.RestrictionSiteAnnotationGenerator"><childOption name="com.biomatters.plugins.restrictionAnalysis.RestrictionSiteAnnotationGenerator"><option name="excluded">(1, 7205)</option><option name="grabExcludeRangeOption">[1,7205)</option></childOption></childOption></restrictionSites></sequenceViewOptions><DocumentHistory geneiousVersion="2020.2.5" additionalXmlKey="DocumentHistory"><entryFields><DocumentHistoryEntryField class="com.biomatters.geneious.publicapi.documents.DocumentHistoryEntryFieldImplementation"><com.biomatters.date fieldName="Created"><![CDATA[1612625080117]]></com.biomatters.date></DocumentHistoryEntryField><DocumentHistoryEntryField class="com.biomatters.geneious.publicapi.documents.DocumentHistoryEntryFieldImplementation"><com.biomatters.user fieldName="User"><![CDATA[sternd]]></com.biomatters.user></DocumentHistoryEntryField><DocumentHistoryEntryField class="com.biomatters.geneious.publicapi.documents.DocumentHistoryEntryFieldImplementation"><com.biomatters.geneiousVersion fieldName="Geneious Version"><![CDATA[2020.2.5]]></com.biomatters.geneiousVersion></DocumentHistoryEntryField><DocumentHistoryEntryField class="com.biomatters.geneious.publicapi.documents.DocumentHistoryEntryFieldImplementation"><description fieldName="Extraction"></description></DocumentHistoryEntryField><DocumentHistoryEntryField name="From " type="com.biomatters.geneious.publicapi.documents.DocumentHistoryReferencedDocumentsEntryField"><entry><revision>2</revision><urn class="urn" weakReference="true">urn:local:.:fy-cxqw7gf</urn></entry></DocumentHistoryEntryField></entryFields><entryFields><DocumentHistoryEntryField class="com.biomatters.geneious.publicapi.documents.DocumentHistoryEntryFieldImplementation"><com.biomatters.date fieldName="Saved"><![CDATA[1612625226135]]></com.biomatters.date></DocumentHistoryEntryField><DocumentHistoryEntryField class="com.biomatters.geneious.publicapi.documents.DocumentHistoryEntryFieldImplementation"><com.biomatters.user fieldName="User"><![CDATA[sternd]]></com.biomatters.user></DocumentHistoryEntryField><DocumentHistoryEntryField class="com.biomatters.geneious.publicapi.documents.DocumentHistoryEntryFieldImplementation"><com.biomatters.geneiousVersion fieldName="Geneious Version"><![CDATA[2020.2.5]]></com.biomatters.geneiousVersion></DocumentHistoryEntryField><DocumentHistoryEntryField class="com.biomatters.geneious.publicapi.documents.DocumentHistoryEntryFieldImplementation"><com.biomatters.autogeneratedEntry fieldName=""></com.biomatters.autogeneratedEntry></DocumentHistoryEntryField></entryFields><entryFields><DocumentHistoryEntryField class="com.biomatters.geneious.publicapi.documents.DocumentHistoryEntryFieldImplementation"><com.biomatters.date fieldName="Saved"><![CDATA[1612625260403]]></com.biomatters.date></DocumentHistoryEntryField><DocumentHistoryEntryField class="com.biomatters.geneious.publicapi.documents.DocumentHistoryEntryFieldImplementation"><com.biomatters.user fieldName="User"><![CDATA[sternd]]></com.biomatters.user></DocumentHistoryEntryField><DocumentHistoryEntryField class="com.biomatters.geneious.publicapi.documents.DocumentHistoryEntryFieldImplementation"><com.biomatters.geneiousVersion fieldName="Geneious Version"><![CDATA[2020.2.5]]></com.biomatters.geneiousVersion></DocumentHistoryEntryField><DocumentHistoryEntryField class="com.biomatters.geneious.publicapi.documents.DocumentHistoryEntryFieldImplementation"><com.biomatters.autogeneratedEntry fieldName=""></com.biomatters.autogeneratedEntry></DocumentHistoryEntryField></entryFields><entryFields><DocumentHistoryEntryField class="com.biomatters.geneious.publicapi.documents.DocumentHistoryEntryFieldImplementation"><com.biomatters.date fieldName="Saved"><![CDATA[1612625267587]]></com.biomatters.date></DocumentHistoryEntryField><DocumentHistoryEntryField class="com.biomatters.geneious.publicapi.documents.DocumentHistoryEntryFieldImplementation"><com.biomatters.user fieldName="User"><![CDATA[sternd]]></com.biomatters.user></DocumentHistoryEntryField><DocumentHistoryEntryField class="com.biomatters.geneious.publicapi.documents.DocumentHistoryEntryFieldImplementation"><com.biomatters.geneiousVersion fieldName="Geneious Version"><![CDATA[2020.2.5]]></com.biomatters.geneiousVersion></DocumentHistoryEntryField><DocumentHistoryEntryField class="com.biomatters.geneious.publicapi.documents.DocumentHistoryEntryFieldImplementation"><com.biomatters.autogeneratedEntry fieldName=""></com.biomatters.autogeneratedEntry></DocumentHistoryEntryField></entryFields><entryFields><DocumentHistoryEntryField class="com.biomatters.geneious.publicapi.documents.DocumentHistoryEntryFieldImplementation"><com.biomatters.date fieldName="Saved"><![CDATA[1612625294478]]></com.biomatters.date></DocumentHistoryEntryField><DocumentHistoryEntryField class="com.biomatters.geneious.publicapi.documents.DocumentHistoryEntryFieldImplementation"><com.biomatters.user fieldName="User"><![CDATA[sternd]]></com.biomatters.user></DocumentHistoryEntryField><DocumentHistoryEntryField class="com.biomatters.geneious.publicapi.documents.DocumentHistoryEntryFieldImplementation"><com.biomatters.geneiousVersion fieldName="Geneious Version"><![CDATA[2020.2.5]]></com.biomatters.geneiousVersion></DocumentHistoryEntryField><DocumentHistoryEntryField class="com.biomatters.geneious.publicapi.documents.DocumentHistoryEntryFieldImplementation"><com.biomatters.autogeneratedEntry fieldName=""></com.biomatters.autogeneratedEntry></DocumentHistoryEntryField></entryFields><entryFields><DocumentHistoryEntryField class="com.biomatters.geneious.publicapi.documents.DocumentHistoryEntryFieldImplementation"><com.biomatters.date fieldName="Saved"><![CDATA[1612627079104]]></com.biomatters.date></DocumentHistoryEntryField><DocumentHistoryEntryField class="com.biomatters.geneious.publicapi.documents.DocumentHistoryEntryFieldImplementation"><com.biomatters.user fieldName="User"><![CDATA[sternd]]></com.biomatters.user></DocumentHistoryEntryField><DocumentHistoryEntryField class="com.biomatters.geneious.publicapi.documents.DocumentHistoryEntryFieldImplementation"><com.biomatters.geneiousVersion fieldName="Geneious Version"><![CDATA[2020.2.5]]></com.biomatters.geneiousVersion></DocumentHistoryEntryField><DocumentHistoryEntryField class="com.biomatters.geneious.publicapi.documents.DocumentHistoryEntryFieldImplementation"><com.biomatters.autogeneratedEntry fieldName=""></com.biomatters.autogeneratedEntry></DocumentHistoryEntryField></entryFields><entryFields><DocumentHistoryEntryField class="com.biomatters.geneious.publicapi.documents.DocumentHistoryEntryFieldImplementation"><com.biomatters.date fieldName="Saved"><![CDATA[1614696582141]]></com.biomatters.date></DocumentHistoryEntryField><DocumentHistoryEntryField class="com.biomatters.geneious.publicapi.documents.DocumentHistoryEntryFieldImplementation"><com.biomatters.user fieldName="User"><![CDATA[sternd]]></com.biomatters.user></DocumentHistoryEntryField><DocumentHistoryEntryField class="com.biomatters.geneious.publicapi.documents.DocumentHistoryEntryFieldImplementation"><com.biomatters.geneiousVersion fieldName="Geneious Version"><![CDATA[2020.2.5]]></com.biomatters.geneiousVersion></DocumentHistoryEntryField><DocumentHistoryEntryField class="com.biomatters.geneious.publicapi.documents.DocumentHistoryEntryFieldImplementation"><com.biomatters.autogeneratedEntry fieldName=""></com.biomatters.autogeneratedEntry></DocumentHistoryEntryField></entryFields><entryFields><DocumentHistoryEntryField class="com.biomatters.geneious.publicapi.documents.DocumentHistoryEntryFieldImplementation"><com.biomatters.date fieldName="Saved"><![CDATA[1614697846913]]></com.biomatters.date></DocumentHistoryEntryField><DocumentHistoryEntryField class="com.biomatters.geneious.publicapi.documents.DocumentHistoryEntryFieldImplementation"><com.biomatters.user fieldName="User"><![CDATA[sternd]]></com.biomatters.user></DocumentHistoryEntryField><DocumentHistoryEntryField class="com.biomatters.geneious.publicapi.documents.DocumentHistoryEntryFieldImplementation"><com.biomatters.geneiousVersion fieldName="Geneious Version"><![CDATA[2020.2.5]]></com.biomatters.geneiousVersion></DocumentHistoryEntryField><DocumentHistoryEntryField class="com.biomatters.geneious.publicapi.documents.DocumentHistoryEntryFieldImplementation"><com.biomatters.autogeneratedEntry fieldName=""></com.biomatters.autogeneratedEntry></DocumentHistoryEntryField></entryFields></DocumentHistory></additionalXml></geneiousDocument>
<geneiousDocument class="com.biomatters.geneious.publicapi.implementations.sequence.DefaultNucleotideGraphSequence" version="1.3-11" revisionNumber="9" pluginDocumentRevisionNumber="3" geneiousVersion="2020.2.5" geneiousVersionMinimum="7.1" PluginDocument_FormatLastChanged="7.1" PluginDocument_FormatLastExtended="8.1" PluginDocument_OldestVersionSerializableTo="6.0" isReferenceOnly="false"><hiddenFields><parent_operation_record_document type="int">0</parent_operation_record_document><cache_urn type="urn">urn:local:.:66-d2u4kzh</cache_urn><nucleotideSequenceWithQualityCount type="int">1</nucleotideSequenceWithQualityCount><description>1,731 reads from Sample_P305 assembled using Geneious</description><override_cache_name>p{3P3-mTurquoise::KD,attB}</override_cache_name><overrideDocumentType>com.biomatters.geneious.publicapi.documents.sequence.NucleotideSequenceDocument</overrideDocumentType><cache_plugin_document_urn></cache_plugin_document_urn><strong_referenced_documents type="list"><strong_referenced_documents type="int">0</strong_referenced_documents></strong_referenced_documents><cache_name>p{3P3-mTurquoise::KD,attB}</cache_name><override_modified_date type="date">1614697859494</override_modified_date><cache_created type="date">1611619459349</cache_created><referenced_documents type="list"><referenced_documents>urn:local:.:65-d2u4kzg@0</referenced_documents></referenced_documents><trimmedSequencesCount type="int">0</trimmedSequencesCount></hiddenFields><fields><document_size type="bytes">51125</document_size><molType>DNA</molType><mediumQualityPercent decimalPlacesDisplayed="1" type="percent">0.0</mediumQualityPercent><highQualityPercent decimalPlacesDisplayed="1" type="percent">100.0</highQualityPercent><percentage_identical decimalPlacesDisplayed="1" type="percent">88.97345132743362</percentage_identical><cache_name>Sample_P305 Geneious Sensitivity=Medium-Low Sensitivity Contig 1</cache_name><lowQualityPercent decimalPlacesDisplayed="1" type="percent">0.0</lowQualityPercent><percentage_similarity decimalPlacesDisplayed="1" type="percent">99.49762271796224</percentage_similarity><meanCoverage type="double">44.685172413793104</meanCoverage><sampleName>Sample_P305</sampleName><sequence_residues>CTCTGGGACGATGAGTCATTCCTTTCGGGGCCACAGCATAATCGTTGCCAGCTCACCGAAATGGTGACTTCATTTCTTAACTGCCGTCAAGCATGCGATTGTACATACATACATATTTATATATGTACATATTTATGTGACTATGGTAGGTCGATATAATAGCAATCAACGCAAGCAAATGTGTCAGTCCTGCTTACAGGAACGATTCTATTTAGTAATTTTCGTTGTATAAAGTAATTATGTATGTATGTAAGCCCCATAAATCTGAAACAATTAGGCAAAACCATGCGAAGCTCTCTAGTATAACTTCGTATAATGTATGCTATACGAAGTTCTCGAGGGGGGGCCCGGTACCGTCGACGATGTAGGTCACGGTCTCGAAGCCGCGGTGCGGGTGCCAGGGCGTGCCCTTGGGCTCCCCGGGCGCGTACTCCACCTCACCCATCTGGTCCATCATGATGAACGGGTCGAGGTGGCGGTAGTTGATCCCGGCGAACGCG</sequence_residues><freeEndGaps type="boolean">true</freeEndGaps><topology>circular</topology><abiguities type="int">0</abiguities><postTrimLength type="int">5647</postTrimLength><pairedDataType>Paired End</pairedDataType><bin>&lt;html&gt;&lt;head&gt;&lt;3&gt;&lt;/head&gt;&lt;b&gt;&lt;font color='#49993F'&gt;High&lt;/font&gt;&lt;/b&gt;&lt;/html&gt;</bin><dataType>Illumina</dataType><cache_created type="date">1611619459349</cache_created><gcPercent decimalPlacesDisplayed="1" type="percent">49.920311669913225</gcPercent><sequence_length type="int">5647</sequence_length><number_of_source_sequences type="int">1731</number_of_source_sequences><modified_date type="date">1611619459672</modified_date></fields><notes><note code="importedFrom" type="note"><path>/Volumes/Stern</path><filename>Sample_P305_1.fastq.gz, Sample_P305_2.fastq.gz</filename></note></notes><originalElement><XMLSerialisableRootElement cachedCountGC="2819" cachedCountAT="2828" annotationsRevision="3" charSequenceValidated="true"><fields><number_of_source_sequences type="int">1731</number_of_source_sequences><isCircular>true</isCircular><topology>circular</topology><dataType>Illumina</dataType><pairedDataType>Paired End</pairedDataType><modified_date type="date">1611619459672</modified_date><percentage_similarity decimalPlacesDisplayed="1" type="percent">99.49762271796224</percentage_similarity><sampleName>Sample_P305</sampleName><cache_name>Sample_P305 Geneious Sensitivity=Medium-Low Sensitivity Contig 1</cache_name><percentage_identical decimalPlacesDisplayed="1" type="percent">88.97345132743362</percentage_identical><meanCoverage type="double">44.685172413793104</meanCoverage><freeEndGaps type="boolean">true</freeEndGaps></fields><created type="date">1611619459349</created><storedFields><standardField code="number_of_source_sequences" /><standardField code="percentage_similarity" /><standardField code="percentage_identical" /><standardField code="meanCoverage" /><standardField code="topology" /><standardField code="sampleName" /><standardField code="cache_name" /><standardField code="modified_date" /><standardField code="freeEndGaps" /><standardField code="dataType" /><standardField code="pairedDataType" /><standardField code="cache_created" /></storedFields><name>p{3P3-mTurquoise::KD,attB}</name><description>1,731 reads from Sample_P305 assembled using Geneious</description><sequenceAnnotations><annotation><description>alpha-Tubulin 3'UTR</description><type>3'UTR</type><intervals><interval><minimumIndex>5130</minimumIndex><maximumIndex>5942</maximumIndex><direction>leftToRight</direction></interval></intervals><qualifiers><qualifier><name>created by</name><value>User</value></qualifier><qualifier><name>modified by</name><value>User</value></qualifier><qualifier><name>note</name><value>Derived using Geneious Prime 2020.2.5 'Annotate from Database' based on nucleotide similarity</value></qualifier><qualifier><name>Transferred From</name><value>alpha-Tubulin 3'UTR</value></qualifier><qualifier><name>Transferred Similarity</name><value>100.00%</value></qualifier><qualifier><name>Primary Match</name><value>100.00%; Adjusted-Interval-0:0/0; &lt;a href="urn:local:.:w3-cyg5ngj"&gt;alpha-Tubulin 3'UTR&lt;/a&gt;</value></qualifier></qualifiers></annotation><annotation><description>ampR</description><type>CDS</type><intervals><interval><minimumIndex>1865</minimumIndex><maximumIndex>2725</maximumIndex><direction>rightToLeft</direction></interval></intervals><qualifiers><qualifier><name>kind</name><value>selectable marker</value></qualifier><qualifier><name>note</name><value>confers ampicillin resistance</value></qualifier><qualifier><name>Color</name><value>#797979</value></qualifier><qualifier><name>product</name><value>beta-lactamase</value></qualifier><qualifier><name>gene</name><value>bla</value></qualifier><qualifier><name>note</name><value>Derived using Geneious Prime 2020.2.5 'Annotate from Database' based on nucleotide similarity</value></qualifier><qualifier><name>Transferred From</name><value>ampR</value></qualifier><qualifier><name>Transferred Similarity</name><value>99.88%</value></qualifier><qualifier><name>.hidden_NucleotideAlignment___Primary Match Alignment___Source</name><value>ATGAGTATTCAACATTTCCGTGTCGCCCTTATTCCCTTTTTTGCGGCATTTTGCCTTCCTGTTTTTGCTCACCCAGAAACGCTGGTGAAAGTAAAAGATGCTGAAGATCAGTTGGGTGCACGAGTGGGTTACATCGAACTGGATCTCAACAGCGGTAAGATCCTTGAGAGTTTTCGCCCCGAAGAACGTTTTCCAATGATGAGCACTTTTAAAGTTCTGCTATGTGGCGCGGTATTATCCCGTGTTGACGCCGGGCAAGAGCAACTCGGTCGCCGCATACACTATTCTCAGAATGACTTGGTTGAGTACTCACCAGTCACAGAAAAGCATCTTACGGATGGCATGACAGTAAGAGAATTATGCAGTGCTGCCATAACCATGAGTGATAACACTGCGGCCAACTTACTTCTGACAACGATCGGAGGACCGAAGGAGCTAACCGCTTTTTTGCACAACATGGGGGATCATGTAACTCGCCTTGATCGTTGGGAACCGGAGCTGAATGAAGCCATACCAAACGACGAGCGTGACACCACGATGCCTGTAGCAATGGCAACAACGTTGCGCAAACTATTAACTGGCGAACTACTTACTCTAGCTTCCCGGCAACAATTAATAGACTGGATGGAGGCGGATAAAGTTGCAGGACCACTTCTGCGCTCGGCCCTTCCGGCTGGCTGGTTTATTGCTGATAAATCTGGAGCCGGTGAGCGTGGGTCTCGCGGTATCATTGCAGCACTGGGGCCAGATGGTAAGCCCTCCCGTATCGTAGTTATCTACACGACGGGGAGTCAGGCAACTATGGATGAACGAAATAGACAGATCGCTGAGATAGGTGCCTCACTGATTAAGCATTGGTAA</value></qualifier><qualifier><name>.hidden_NucleotideAlignment___Primary Match Alignment___Target</name><value>ATGAGTATTCAACATTTCCGTGTCGCCCTTATTCCCTTTTTTGCGGCATTTTGCCTTCCTGTTTTTGCTCACCCAGAAACGCTGGTGAAAGTAAAAGATGCTGAAGATCAGTTGGGTGCACGAGTGGGTTACATCGAACTGGATCTCAACAGCGGTAAGATCCTTGAGAGTTTTCGCCCCGAAGAACGTTTTCCAATGATGAGCACTTTTAAAGTTCTGCTATGTGGCGCGGTATTATCCCGTATTGACGCCGGGCAAGAGCAACTCGGTCGCCGCATACACTATTCTCAGAATGACTTGGTTGAGTACTCACCAGTCACAGAAAAGCATCTTACGGATGGCATGACAGTAAGAGAATTATGCAGTGCTGCCATAACCATGAGTGATAACACTGCGGCCAACTTACTTCTGACAACGATCGGAGGACCGAAGGAGCTAACCGCTTTTTTGCACAACATGGGGGATCATGTAACTCGCCTTGATCGTTGGGAACCGGAGCTGAATGAAGCCATACCAAACGACGAGCGTGACACCACGATGCCTGTAGCAATGGCAACAACGTTGCGCAAACTATTAACTGGCGAACTACTTACTCTAGCTTCCCGGCAACAATTAATAGACTGGATGGAGGCGGATAAAGTTGCAGGACCACTTCTGCGCTCGGCCCTTCCGGCTGGCTGGTTTATTGCTGATAAATCTGGAGCCGGTGAGCGTGGGTCTCGCGGTATCATTGCAGCACTGGGGCCAGATGGTAAGCCCTCCCGTATCGTAGTTATCTACACGACGGGGAGTCAGGCAACTATGGATGAACGAAATAGACAGATCGCTGAGATAGGTGCCTCACTGATTAAGCATTGGTAA</value></qualifier><qualifier><name>Primary Match</name><value>99.88%; Adjusted-Interval-0:0/0; &lt;a href="urn:local:.:ft-btuija3"&gt;ampR&lt;/a&gt;</value></qualifier></qualifiers></annotation><annotation><description>attB1</description><type>attB1</type><intervals><interval><minimumIndex>4680</minimumIndex><maximumIndex>4700</maximumIndex><direction>rightToLeft</direction></interval></intervals><qualifiers><qualifier><name>.hidden_geneious</name><value>true</value></qualifier></qualifiers></annotation><annotation><description>attB2</description><type>attB2</type><intervals><interval><minimumIndex>4556</minimumIndex><maximumIndex>4576</maximumIndex><direction>leftToRight</direction></interval></intervals><qualifiers><qualifier><name>.hidden_geneious</name><value>true</value></qualifier></qualifiers></annotation><annotation><description>mTurquoise</description><type>gene</type><intervals><interval><minimumIndex>3802</minimumIndex><maximumIndex>4431</maximumIndex><direction>leftToRight</direction></interval><interval><minimumIndex>5014</minimumIndex><maximumIndex>5103</maximumIndex><direction>leftToRight</direction></interval></intervals><qualifiers><qualifier><name>created by</name><value>sternd</value></qualifier></qualifiers></annotation><annotation><description>w-int-R</description><type>gene</type><intervals><interval><minimumIndex>4994</minimumIndex><maximumIndex>5013</maximumIndex><direction>rightToLeft</direction></interval></intervals><qualifiers><qualifier><name>created by</name><value>sternd</value></qualifier><qualifier><name>note</name><value>Derived using Geneious Prime 2020.2.5 'Annotate from Database' based on nucleotide similarity</value></qualifier><qualifier><name>Transferred From</name><value>w-int-R</value></qualifier><qualifier><name>Transferred Similarity</name><value>100.00%</value></qualifier><qualifier><name>Primary Match</name><value>100.00%; Adjusted-Interval-0:0/0; &lt;a href="urn:local:.:7j-czetc3g"&gt;w-int-R&lt;/a&gt;</value></qualifier></qualifiers></annotation><annotation><description>ColE1</description><type>rep_origin</type><intervals><interval><minimumIndex>1106</minimumIndex><maximumIndex>1694</maximumIndex><direction>rightToLeft</direction></interval></intervals><qualifiers><qualifier><name>note</name><value>origin of replication from pBR322 (also known as pMB1, pUC origin)</value></qualifier><qualifier><name>note</name><value>Derived using Geneious Prime 2020.2.5 'Annotate from Database' based on nucleotide similarity</value></qualifier><qualifier><name>Transferred From</name><value>ColE1</value></qualifier><qualifier><name>Transferred Similarity</name><value>100.00%</value></qualifier><qualifier><name>Primary Match</name><value>100.00%; Adjusted-Interval-0:0/0; &lt;a href="urn:local:.:1rq-btuijgo"&gt;ColE1&lt;/a&gt;</value></qualifier></qualifiers></annotation><annotation><description>F1</description><type>rep_origin</type><intervals><interval><minimumIndex>2857</minimumIndex><maximumIndex>3312</maximumIndex><direction>leftToRight</direction></interval></intervals><qualifiers><qualifier><name>note</name><value>f1 replication origin derived from bacteriophage f1</value></qualifier><qualifier><name>note</name><value>Derived using Geneious Prime 2020.2.5 'Annotate from Database' based on nucleotide similarity</value></qualifier><qualifier><name>Transferred From</name><value>F1</value></qualifier><qualifier><name>Transferred Similarity</name><value>99.34%</value></qualifier><qualifier><name>.hidden_NucleotideAlignment___Primary Match Alignment___Source</name><value>ACGCGCCCTGTAGCGGCGCATTAAGCGCGGCGGGTGTGGTGGTTACGCGCAGCGTGACCGCTACACTTGCCAGCGCCCTAGCGCCCGCTCCTTTCGCTTTCTTCCCTTCCTTTCTCGCCACGTTCGCCGGCTTTCCCCGTCAAGCTCTAAATCGGGGGCTCCCTTTAGGGTTCCGATTTAGTGCTTTACGGCACCTCGACCCCAAAAAACTTGATTTGGGTGATGGTTCACGTAGTGGGCCATCGCCCTGATAGACGGTTTTTCGCCCTTTGACGTTGGAGTCCACGTTCTTTAATAGTGGACTCTTGTTCCAAACTGGAACAACACTCAACCCTATCTCGGGCTATTCTTTTGATTTATAAGGGATTTTGCCGATTTCGGCCTATTGGTTAAAAAATGAGCTGATTTAACAAAAATTTAACGCGAATTTTAACAAAATATTAACGTTTACAATTT</value></qualifier><qualifier><name>.hidden_NucleotideAlignment___Primary Match Alignment___Target</name><value>ACGCGCCCTGTAGCGGCGCATTAAGCGCGGCGGGTGTGGTGGTTACGCGCAGCGTGACCGCTACACTTGCCAGCGCCCTAGCGCCCGCTCCTTTCGCTTTCTTCCCTTCCTTTCTCGCCACGTTCGCCGGCTTTCCCCGTCAAGCTCTAAATCGGGGGCTCCCTTTAGGGTTCCGATTTAGTGCTTTACGGCACCTCGACCCCAAAAAACTTGATTAGGGTGATGGTTCACGTAGTGGGCCATCGCCCTGATAGACGGTTTTTCGCCCTTTGACGTTGGAGTCCACGTTCTTTAATAGTGGACTCTTGTTCCAAACTGGAACAACACTCAACCCTATCTCGGTCTATTCTTTTGATTTATAAGGGATTTTGCCGATTTCGGCCTATTGGTTAAAAAATGAGCTGATTTAACAAAAATTTAACGCGAATTTTAACAAAATATTAACGCTTACAATTT</value></qualifier><qualifier><name>Primary Match</name><value>99.34%; Adjusted-Interval-0:0/0; &lt;a href="urn:local:.:1s5-btuijgq"&gt;F1&lt;/a&gt;</value></qualifier></qualifiers></annotation><annotation><description>P3</description><type>dna binding region</type><intervals><interval><minimumIndex>3559</minimumIndex><maximumIndex>3571</maximumIndex><direction>none</direction></interval></intervals><qualifiers><qualifier><name>created by</name><value>User</value></qualifier><qualifier><name>modified by</name><value>User</value></qualifier><qualifier><name>X-Transferred From</name><value>P3 binding site</value></qualifier><qualifier><name>X-Transferred Similarity</name><value>100.00%</value></qualifier><qualifier><name>note</name><value>Derived using Geneious Prime 2020.2.5 'Annotate from Database' based on nucleotide similarity</value></qualifier><qualifier><name>Transferred From</name><value>P3</value></qualifier><qualifier><name>Transferred Similarity</name><value>100.00%</value></qualifier><qualifier><name>Primary Match</name><value>100.00%; Adjusted-Interval-0:0/0; &lt;a href="urn:local:.:go-cha8ls5"&gt;P3&lt;/a&gt;</value></qualifier></qualifiers></annotation><annotation><description>P3</description><type>dna binding region</type><intervals><interval><minimumIndex>3575</minimumIndex><maximumIndex>3587</maximumIndex><direction>none</direction></interval></intervals><qualifiers><qualifier><name>created by</name><value>User</value></qualifier><qualifier><name>modified by</name><value>User</value></qualifier><qualifier><name>X-Transferred From</name><value>P3 binding site</value></qualifier><qualifier><name>X-Transferred Similarity</name><value>100.00%</value></qualifier><qualifier><name>note</name><value>Derived using Geneious Prime 2020.2.5 'Annotate from Database' based on nucleotide similarity</value></qualifier><qualifier><name>Transferred From</name><value>P3</value></qualifier><qualifier><name>Transferred Similarity</name><value>100.00%</value></qualifier><qualifier><name>Primary Match</name><value>100.00%; Adjusted-Interval-0:0/0; &lt;a href="urn:local:.:go-cha8ls5"&gt;P3&lt;/a&gt;</value></qualifier></qualifiers></annotation><annotation><description>P3</description><type>dna binding region</type><intervals><interval><minimumIndex>3590</minimumIndex><maximumIndex>3602</maximumIndex><direction>none</direction></interval></intervals><qualifiers><qualifier><name>created by</name><value>User</value></qualifier><qualifier><name>modified by</name><value>User</value></qualifier><qualifier><name>X-Transferred From</name><value>P3 binding site</value></qualifier><qualifier><name>X-Transferred Similarity</name><value>100.00%</value></qualifier><qualifier><name>note</name><value>Derived using Geneious Prime 2020.2.5 'Annotate from Database' based on nucleotide similarity</value></qualifier><qualifier><name>Transferred From</name><value>P3</value></qualifier><qualifier><name>Transferred Similarity</name><value>100.00%</value></qualifier><qualifier><name>Primary Match</name><value>100.00%; Adjusted-Interval-0:0/0; &lt;a href="urn:local:.:go-cha8ls5"&gt;P3&lt;/a&gt;</value></qualifier></qualifiers></annotation><annotation><description>attB</description><type>misc_feature</type><intervals><interval><minimumIndex>356</minimumIndex><maximumIndex>639</maximumIndex><direction>leftToRight</direction></interval></intervals><qualifiers><qualifier><name>created by</name><value>User</value></qualifier><qualifier><name>X-Transferred From</name><value>attB pJFRC</value></qualifier><qualifier><name>X-Transferred Similarity</name><value>99.65%</value></qualifier><qualifier><name>note</name><value>Derived using Geneious Prime 2020.2.5 'Annotate from Database' based on nucleotide similarity</value></qualifier><qualifier><name>Transferred From</name><value>attB</value></qualifier><qualifier><name>Transferred Similarity</name><value>100.00%</value></qualifier><qualifier><name>Primary Match</name><value>100.00%; Adjusted-Interval-0:0/0; &lt;a href="urn:local:.:3a-cjug5fv"&gt;attB&lt;/a&gt;</value></qualifier></qualifiers></annotation><annotation><description>KDRT</description><type>misc_feature</type><intervals><interval><minimumIndex>4596</minimumIndex><maximumIndex>4656</maximumIndex><direction>rightToLeft</direction></interval></intervals><qualifiers><qualifier><name>note</name><value>Derived using Geneious Prime 2020.2.5 'Annotate from Database' based on nucleotide similarity</value></qualifier><qualifier><name>Transferred From</name><value>KDRT</value></qualifier><qualifier><name>Transferred Similarity</name><value>100.00%</value></qualifier><qualifier><name>Primary Match</name><value>100.00%; Adjusted-Interval-0:0/0; &lt;a href="urn:local:.:82-cym61dk"&gt;KDRT&lt;/a&gt;</value></qualifier></qualifiers></annotation><annotation><description>w-int-F</description><type>misc_feature</type><intervals><interval><minimumIndex>4432</minimumIndex><maximumIndex>4452</maximumIndex><direction>leftToRight</direction></interval></intervals><qualifiers><qualifier><name>created by</name><value>User</value></qualifier><qualifier><name>modified by</name><value>User</value></qualifier><qualifier><name>note</name><value>Derived using Geneious Prime 2020.2.5 'Annotate from Database' based on nucleotide similarity</value></qualifier><qualifier><name>Transferred From</name><value>w-int-F</value></qualifier><qualifier><name>Transferred Similarity</name><value>100.00%</value></qualifier><qualifier><name>Primary Match</name><value>100.00%; Adjusted-Interval-0:0/0; &lt;a href="urn:local:.:73-czet2gj"&gt;w-int-F&lt;/a&gt;</value></qualifier></qualifiers></annotation><annotation><description>HS promoter</description><type>promoter</type><intervals><interval><minimumIndex>3634</minimumIndex><maximumIndex>3801</maximumIndex><direction>leftToRight</direction></interval></intervals><qualifiers><qualifier><name>created by</name><value>User</value></qualifier><qualifier><name>note</name><value>Derived using Geneious Prime 2020.2.5 'Annotate from Database' based on nucleotide similarity</value></qualifier><qualifier><name>Transferred From</name><value>HS promoter</value></qualifier><qualifier><name>Transferred Similarity</name><value>100.00%</value></qualifier><qualifier><name>Primary Match</name><value>100.00%; Adjusted-Interval-0:0/0; &lt;a href="urn:local:.:44-cjuh8p8"&gt;HS promoter&lt;/a&gt;</value></qualifier></qualifiers></annotation><annotation><description>T7</description><type>promoter</type><intervals><interval><minimumIndex>3479</minimumIndex><maximumIndex>3496</maximumIndex><direction>leftToRight</direction></interval></intervals><qualifiers><qualifier><name>note</name><value>T7 RNA polymerase promoter</value></qualifier><qualifier><name>regulatory_class</name><value>promoter</value></qualifier><qualifier><name>note</name><value>Derived using Geneious Prime 2020.2.5 'Annotate from Database' based on nucleotide similarity</value></qualifier><qualifier><name>Transferred From</name><value>T7</value></qualifier><qualifier><name>Transferred Similarity</name><value>100.00%</value></qualifier><qualifier><name>Primary Match</name><value>100.00%; Adjusted-Interval-0:0/0; &lt;a href="urn:local:.:17k-btuije3"&gt;T7&lt;/a&gt;</value></qualifier></qualifiers></annotation><annotation><description>T3</description><type>promoter</type><intervals><interval><minimumIndex>667</minimumIndex><maximumIndex>683</maximumIndex><direction>rightToLeft</direction></interval></intervals><qualifiers><qualifier><name>note</name><value>T3 RNA polymerase promoter</value></qualifier><qualifier><name>regulatory_class</name><value>promoter</value></qualifier><qualifier><name>note</name><value>Derived using Geneious Prime 2020.2.5 'Annotate from Database' based on nucleotide similarity</value></qualifier><qualifier><name>Transferred From</name><value>T3</value></qualifier><qualifier><name>Transferred Similarity</name><value>100.00%</value></qualifier><qualifier><name>Primary Match</name><value>100.00%; Adjusted-Interval-0:0/0; &lt;a href="urn:local:.:17e-btuije2"&gt;T3&lt;/a&gt;</value></qualifier></qualifiers></annotation></sequenceAnnotations><charSequence>CTCTGGGACGATGAGTCATTCCTTTCGGGGCCACAGCATAATCGTTGCCAGCTCACCGAAATGGTGACTTCATTTCTTAACTGCCGTCAAGCATGCGATTGTACATACATACATATTTATATATGTACATATTTATGTGACTATGGTAGGTCGATATAATAGCAATCAACGCAAGCAAATGTGTCAGTCCTGCTTACAGGAACGATTCTATTTAGTAATTTTCGTTGTATAAAGTAATTATGTATGTATGTAAGCCCCATAAATCTGAAACAATTAGGCAAAACCATGCGAAGCTCTCTAGTATAACTTCGTATAATGTATGCTATACGAAGTTCTCGAGGGGGGGCCCGGTACCGTCGACGATGTAGGTCACGGTCTCGAAGCCGCGGTGCGGGTGCCAGGGCGTGCCCTTGGGCTCCCCGGGCGCGTACTCCACCTCACCCATCTGGTCCATCATGATGAACGGGTCGAGGTGGCGGTAGTTGATCCCGGCGAACGCGCGGCGCGCCGGGAAGCCCTCGCCCTCGAAACCGCTGGGCGCGGTGGTCACGGTGAGCACGGGACGTGCGACGGCGTCGGCGGGTGCGGATACGCGGGGCAGCGTCAGCGGGTTCTCGACGGTCACGGCGGGCATGTCGACACTAGTGGTACCCAGCTTTTGTTCCCTTTAGTGAGGGTTAATTGCGCGCTTGGCGTAATCATGGTCATAGCTGTTTCCTGTGTGAAATTGTTATCCGCTCACAATTCCACACAACATACGAGCCGGAAGCATAAAGTGTAAAGCCTGGGGTGCCTAATGAGTGAGCTAACTCACATTAATTGCGTTGCGCTCACTGCCCGCTTTCCAGTCGGGAAACCTGTCGTGCCAGCTGCATTAATGAATCGGCCAACGCGCGGGGAGAGGCGGTTTGCGTATTGGGCGCTCTTCCGCTTCCTCGCTCACTGACTCGCTGCGCTCGGTCGTTCGGCTGCGGCGAGCGGTATCAGCTCACTCAAAGGCGGTAATACGGTTATCCACAGAATCAGGGGATAACGCAGGAAAGAACATGTGAGCAAAAGGCCAGCAAAAGGCCAGGAACCGTAAAAAGGCCGCGTTGCTGGCGTTTTTCCATAGGCTCCGCCCCCCTGACGAGCATCACAAAAATCGACGCTCAAGTCAGAGGTGGCGAAACCCGACAGGACTATAAAGATACCAGGCGTTTCCCCCTGGAAGCTCCCTCGTGCGCTCTCCTGTTCCGACCCTGCCGCTTACCGGATACCTGTCCGCCTTTCTCCCTTCGGGAAGCGTGGCGCTTTCTCATAGCTCACGCTGTAGGTATCTCAGTTCGGTGTAGGTCGTTCGCTCCAAGCTGGGCTGTGTGCACGAACCCCCCGTTCAGCCCGACCGCTGCGCCTTATCCGGTAACTATCGTCTTGAGTCCAACCCGGTAAGACACGACTTATCGCCACTGGCAGCAGCCACTGGTAACAGGATTAGCAGAGCGAGGTATGTAGGCGGTGCTACAGAGTTCTTGAAGTGGTGGCCTAACTACGGCTACACTAGAAGAACAGTATTTGGTATCTGCGCTCTGCTGAAGCCAGTTACCTTCGGAAAAAGAGTTGGTAGCTCTTGATCCGGCAAACAAACCACCGCTGGTAGCGGTGGTTTTTTTGTTTGCAAGCAGCAGATTACGCGCAGAAAAAAAGGATCTCAAGAAGATCCTTTGATCTTTTCTACGGGGTCTGACGCTCAGTGGAACGAAAACTCACGTTAAGGGATTTTGGTCATGAGATTATCAAAAAGGATCTTCACCTAGATCCTTTTAAATTAAAAATGAAGTTTTAAATCAATCTAAAGTATATATGAGTAAACTTGGTCTGACAGTTACCAATGCTTAATCAGTGAGGCACCTATCTCAGCGATCTGTCTATTTCGTTCATCCATAGTTGCCTGACTCCCCGTCGTGTAGATAACTACGATACGGGAGGGCTTACCATCTGGCCCCAGTGCTGCAATGATACCGCGAGACCCACGCTCACCGGCTCCAGATTTATCAGCAATAAACCAGCCAGCCGGAAGGGCCGAGCGCAGAAGTGGTCCTGCAACTTTATCCGCCTCCATCCAGTCTATTAATTGTTGCCGGGAAGCTAGAGTAAGTAGTTCGCCAGTTAATAGTTTGCGCAACGTTGTTGCCATTGCTACAGGCATCGTGGTGTCACGCTCGTCGTTTGGTATGGCTTCATTCAGCTCCGGTTCCCAACGATCAAGGCGAGTTACATGATCCCCCATGTTGTGCAAAAAAGCGGTTAGCTCCTTCGGTCCTCCGATCGTTGTCAGAAGTAAGTTGGCCGCAGTGTTATCACTCATGGTTATGGCAGCACTGCATAATTCTCTTACTGTCATGCCATCCGTAAGATGCTTTTCTGTGACTGGTGAGTACTCAACCAAGTCATTCTGAGAATAGTGTATGCGGCGACCGAGTTGCTCTTGCCCGGCGTCAATACGGGATAATACCGCGCCACATAGCAGAACTTTAAAAGTGCTCATCATTGGAAAACGTTCTTCGGGGCGAAAACTCTCAAGGATCTTACCGCTGTTGAGATCCAGTTCGATGTAACCCACTCGTGCACCCAACTGATCTTCAGCATCTTTTACTTTCACCAGCGTTTCTGGGTGAGCAAAAACAGGAAGGCAAAATGCCGCAAAAAAGGGAATAAGGGCGACACGGAAATGTTGAATACTCATACTCTTCCTTTTTCAATATTATTGAAGCATTTATCAGGGTTATTGTCTCATGAGCGGATACATATTTGAATGTATTTAGAAAAATAAACAAATAGGGGTTCCGCGCACATTTCCCCGAAAAGTGCCACCTGACGCGCCCTGTAGCGGCGCATTAAGCGCGGCGGGTGTGGTGGTTACGCGCAGCGTGACCGCTACACTTGCCAGCGCCCTAGCGCCCGCTCCTTTCGCTTTCTTCCCTTCCTTTCTCGCCACGTTCGCCGGCTTTCCCCGTCAAGCTCTAAATCGGGGGCTCCCTTTAGGGTTCCGATTTAGTGCTTTACGGCACCTCGACCCCAAAAAACTTGATTAGGGTGATGGTTCACGTAGTGGGCCATCGCCCTGATAGACGGTTTTTCGCCCTTTGACGTTGGAGTCCACGTTCTTTAATAGTGGACTCTTGTTCCAAACTGGAACAACACTCAACCCTATCTCGGTCTATTCTTTTGATTTATAAGGGATTTTGCCGATTTCGGCCTATTGGTTAAAAAATGAGCTGATTTAACAAAAATTTAACGCGAATTTTAACAAAATATTAACGCTTACAATTTCCATTCGCCATTCAGGCTGCGCAACTGTTGGGAAGGGCGATCGGTGCGGGCCTCTTCGCTATTACGCCAGCTGGCGAAAGGGGGATGTGCTGCAAGGCGATTAAGTTGGGTAACGCCAGGGTTTTCCCAGTCACGACGTTGTAAAACGACGGCCAGTGAGCGCGCGTAATACGACTCACTATAGGGCGAATTGGAGCTCCACCGCGGTGGCCATATGCAATGGTTAATTCGAGCTCGCCCGGGGATCTAATTCAATTAGAGACTAATTCAATTAGAGCTAATTCAATTAGGATCCAAGCTTATCGATTTCGAACCCTCGACCGCCGGAGTATAAATAGAGGCGCTTCGTCTACGGAGCGACAATTCAATTCAAACAAGCAAAGTGAACACGTCGCTAAGCGAAAGCTAAGCAAATAAACAAGCGCAGCTGAACAAGCTAAACAATCGGGGTACCGCTAGAGTCGACGGTACGATCCACCGGTCGCCACCATGGTGTCCAAGGGAGAGGAGCTGTTCACCGGAGTCGTGCCAATCCTCGTCGAGCTGGATGGTGACGTGAACGGCCATAAGTTCTCCGTGTCCGGTGAGGGCGAAGGTGACGCCACCTACGGAAAGCTGACCCTGAAGTTCATCTGCACCACCGGTAAGCTGCCCGTCCCCTGGCCCACCCTGGTCACCACCCTGTCCTGGGGAGTGCAGTGCTTCGCTCGCTACCCCGACCACATGAAGCAGCACGACTTCTTCAAGTCCGCCATGCCAGAAGGATACGTTCAGGAGCGCACCATCTTCTTCAAGGACGATGGCAACTACAAGACCCGCGCCGAGGTGAAGTTCGAGGGCGATACCCTGGTCAACCGTATCGAGCTGAAGGGCATCGACTTCAAGGAGGACGGCAACATCTTGGGTCACAAGCTGGAGTACAACTACATTAGCGACAACGTGTACATCACCGCTGATAAGCAGAAGAACGGCATCAAGGCTAACTTCAAGATCCGTCACAACATCGAGGATGGCGGCGTCCAGCTGGCTGATCACTACCAGCAGAACACCCCCATTGGTGATGGTCCCGTGCTGCTGCCCGATAATCACTACCTGTCCACCCAGTCCAAGCTCTCCAAGGTGAGTAGTACATGTGCATACATCTTAAGTTCACTTGATCTATAGGAACTGCGATTGCAACATCAAATTGTCTGCGGCGTGAGAACTGCGACCCACAAAAATCCCAAACCGCGGCCGTTTATCACCACTTTGTACAAGAAAGCTGGGTCGGCGCGCCCACCCTTAAACGATATCAGACATTTGTCTGATAATGAAGCATTATCAGACAAATGTCTGATATCGTTTGGTGAAGGGGGCGGCCGCGGAGCCTGCTTTTTTGTACAAACTTGTGATAAACGAATTCTTGAAGACGAAAGGGCACAAACAAATAGTGACACGAAACAGATTATTCTGGTAGCTGTTCTCGCTATATAAGACAATTTTTGAGATCATATCATGATCAAGACATCTAAAGGCATTCATTTTCGACTATATTCTTTTTTACAAAAAATATAACAACCAGATATTTTAAGCTGATCCTAGATGCACAAAAAATAAATAAAAGTATAAACCTACTTCGTAGGATACTTCGGGGTACTTTTTGTTCGGGGTTAGATGAGCATAACGCTTGTAGTTGATATTTGAGATCCCCTATCATTGCAGGACCCAAACGAGAAGCGTGATCACATGGTCCTCCTCGAGTTCGTGACCGCCGCCGGCATCACCCTGGGCATGGACGAGCTGTACAAGTAAGTATAGTGCCTTGACCGAGCTCGCCCACTAAGCGTCGCGCCACTTCAACGCTCGATGGGAGCGTCATTGGTGGGCGGGGTAACCGTCGAAATCAGTGTTTACGCTTCCAATCGCAACAAAAAATTCACTGCAACACTGAAAAGCATACGAAAACGATGAAGATTGTACGAGAAACCATAAAGTATTTTATCCACAAAGACACGTATAGCAGAAAAGCCAAGTTAACTCGGCGATAAGTTGTGTACACAAGAATAAAATCGGCCAGATTCAGTGTTGTCAGAAATAAGAAAACCCCACTATGTTTTTCTTTGCCTTTTCTTTCTCCCAGCGATCATTCATTTCGTGGTGAAAGAACGGGGTCATTGCACGGAGTTTCGACTGCGGGAAAGCAGAGCTGCCGTTCACTTCGTCTATAATTAGCGCTTTCTATTTTCCCCGATTCGGGCCGCTGCTGCGCTTTTCCGCCTGCTGTTTGTGGCAAGTGTAGCAGCAGGCTGTGCACGCAGTGTGGCATGCACTTGGCTTTCCACCGTTGGTATCGATT</charSequence><graphProperties graphXmlVersion="1"><qualities>1586,1568,1545,1545,1527,1572,1527,1544,1477,1411,1415,1443,1434,1415,1428,1307,1387,1397,1277,1240,1193,1244,1244,1285,1244,1281,1240,1191,1191,1240,1244,1212,1134,1193,1205,1216,1184,1166,1205,1184,1184,1206,1198,1216,1103,1103,1137,1050,1124,1138,1127,1142,1036,1078,1041,1082,1082,1087,1059,1050,1022,1050,1054,1054,1045,1054,1017,1024,1017,1017,1041,1022,1050,1045,1050,1073,1045,1045,999,999,1073,1022,1003,984,952,1013,980,1013,998,998,1027,976,962,939,915,920,947,971,920,856,916,902,883,860,767,814,767,751,726,666,666,664,703,670,614,587,481,481,481,481,481,370,333,333,374,402,387,402,370,402,407,384,407,384,423,444,421,407,466,476,481,476,587,582,536,536,573,518,497,497,435,471,453,527,504,555,541,550,550,529,516,555,532,539,539,540,555,493,493,592,564,569,553,553,571,587,566,592,566,569,569,606,613,601,624,629,615,597,638,638,680,707,731,694,666,717,767,814,786,786,765,765,809,791,745,786,735,781,786,805,758,749,758,804,786,814,794,794,759,708,773,750,791,805,708,708,859,897,877,841,887,920,836,906,906,869,869,777,819,892,907,902,879,897,874,902,916,925,888,911,957,913,913,886,924,902,902,924,971,920,939,916,902,966,962,994,971,966,948,966,1031,990,990,975,906,1015,952,952,983,836,976,976,836,920,888,934,878,901,812,819,837,837,739,744,726,854,859,918,934,973,994,831,977,703,875,875,971,956,937,1091,1188,1262,1241,1249,1312,1312,1336,1385,1400,1373,1377,1383,1373,1356,1378,1438,1362,1387,1443,1389,1389,1438,1373,1479,1508,1531,1460,1480,1452,1421,1446,1397,1401,1346,1441,1421,1451,1438,1414,1391,1391,1419,1475,1364,1364,1438,1309,1507,1406,1398,1496,1512,1537,1498,1590,1582,1536,1477,1514,1531,1590,1467,1596,1501,1519,1506,1540,1402,1526,1497,1432,1432,1369,1515,1515,1504,1539,1523,1523,1411,1548,1567,1410,1480,1543,1637,1691,1678,1641,1548,1545,1599,1628,1668,1632,1569,1637,1622,1678,1659,1644,1644,1655,1743,1660,1831,1734,1744,1770,1749,1672,1699,1696,1699,1739,1700,1762,1671,1757,1771,1919,1776,1805,1851,1618,1904,1904,1873,1919,1612,1946,1938,1946,1811,1821,1830,1683,1709,1741,1683,1757,1725,1702,1628,1692,1826,1658,1674,1775,1577,1506,1456,1456,1563,1311,1507,1346,1247,1410,1369,1327,1306,1343,1302,1327,1327,1331,1308,1382,1288,1414,1366,1256,1122,1281,1202,1160,1214,1288,1214,1203,1238,1322,1290,945,945,1258,1188,1303,1318,1346,1352,1384,1447,1445,1433,1380,1456,1456,1392,1480,1457,1434,1376,1427,1401,1410,1498,1468,1466,1403,1414,1448,1377,1563,1406,1436,1424,1452,1498,1501,1501,1539,1563,1296,1470,1388,1433,1406,1559,1586,1521,1521,1487,1396,1391,1447,1378,1448,1349,1437,1423,1441,1537,1400,1630,1630,1442,1636,1513,1656,1668,1633,1730,1767,1642,1725,1757,1802,1532,1743,1655,1725,1744,1799,1660,1734,1683,1621,1646,1633,1618,1596,1645,1638,1641,1585,1617,1680,1702,1648,1687,1775,1697,1682,1743,1708,1682,1657,1704,1692,1697,1739,1745,1854,1737,1767,1731,1724,1765,1722,1598,1598,1854,1822,1827,1818,1730,1835,1815,1879,1841,1877,1816,1882,1917,1917,1910,1852,1993,1843,1748,1845,1895,1982,1892,1979,2012,1934,2057,2126,2148,2131,2146,2138,2189,2073,2101,2086,2091,2012,2060,1993,2153,2197,2169,2016,2047,2063,1989,2054,1994,2031,1852,2040,1925,2149,2182,2151,2215,2301,2219,2322,2242,2187,2403,2358,2435,2458,2390,2390,2449,2426,2416,2390,2414,2417,2427,2329,2235,2200,2422,2486,2483,2545,2433,2383,2558,2626,2512,2438,2382,2467,2298,2529,2381,2432,2529,2634,2607,2615,2525,2406,2339,2364,2295,2287,2287,2339,2344,2215,2419,2318,2294,2266,2404,2270,2344,2301,2552,2514,2479,2606,2604,2468,2519,2625,2538,2653,2539,2490,2560,2473,2538,2425,2374,2508,2476,2452,2607,2580,2691,2479,2521,2631,2749,2737,2755,2724,2698,2657,2615,2588,2567,2519,2558,2708,2708,2834,2891,2911,2872,2887,2930,2873,3007,3099,3088,3063,2869,3036,2881,3018,2888,2923,3129,2866,2832,2786,2765,2829,2908,2903,2963,3038,2880,2949,2906,2969,2909,2951,2774,2855,2923,2939,2938,2927,2783,2846,3002,3056,2934,2951,2880,2891,2679,2651,2816,2793,2821,2696,2834,2740,2789,2621,2395,2488,2548,2474,2553,2547,2531,2487,2604,2487,2640,2644,2608,2644,2829,2945,2791,2780,2809,2810,2810,2873,2901,2876,2927,2829,2848,2718,2716,2781,2716,2803,2803,2859,2792,2792,2845,2885,2729,2843,2645,2682,2863,2974,2978,3025,3183,3138,3186,3171,3171,3141,3141,3263,3245,2878,2827,3130,3194,3137,3137,3053,3025,2933,2933,3108,3228,3275,3284,3221,3160,3229,3250,3176,3305,3362,3229,3159,3085,3121,3050,3045,2779,3102,2708,3086,3097,3126,3108,2950,2965,2933,3041,2942,2940,2901,2941,2946,2771,2787,2701,2701,2651,2582,2715,2705,2626,2722,2654,2654,2718,2723,2741,2816,2721,2894,2839,2885,2819,2853,2867,2890,2848,2840,2845,2806,2780,2848,2728,2733,2760,2596,2655,2662,2662,2599,2742,2751,2593,2644,2712,2649,2649,2681,2655,2723,2742,2676,2697,2728,2737,2681,2777,2687,2660,2985,3245,3134,3188,3209,3046,3077,2961,2983,2912,2751,3060,2977,2918,2853,2961,2853,2786,2818,2835,2843,2843,2935,2897,2869,2959,2852,2948,2670,2769,2563,2581,2841,2915,2750,2796,2831,2844,2798,2749,2596,2467,2645,2642,2523,2412,2384,2407,2376,2451,2408,2272,2309,2470,2324,2395,2443,2505,2505,2686,2801,2692,2866,2821,2789,2927,2885,2982,2885,2932,2740,2930,2979,2990,2884,3016,2937,2851,2846,2795,2811,2811,2934,2968,2996,2979,2926,2857,2910,2705,2746,2926,2926,3117,2985,2985,2859,2785,2963,2931,3067,3080,2908,2897,2973,2869,2968,2778,2746,2912,2830,2916,2880,2890,2696,2719,2814,2727,2713,2678,2699,2900,2941,2752,2870,2991,2907,2890,3028,3028,3089,3142,3108,3051,3070,3148,3138,2965,2965,3120,3033,3026,3058,3077,3114,3107,3274,3191,3052,3203,2825,2708,2786,2726,2849,2774,2829,2778,2815,2698,2815,2659,2640,2523,2601,2659,2631,2385,2553,2539,2648,2451,2505,2504,2525,2612,2520,2613,2588,2520,2469,2444,2407,2252,2336,2336,2492,2529,2395,2547,2372,2671,2769,2685,2770,2630,2637,2720,2691,2760,2777,2905,2931,2888,2922,2861,2977,2912,2976,2760,2714,2718,2454,2358,2377,2430,2430,2516,2474,2313,2491,2392,2459,2406,2462,2494,2518,2653,2544,2544,2557,2557,2646,2613,2608,2694,2654,2694,2723,2705,2553,2442,2573,2562,2561,2603,2508,2722,2673,2656,2582,2535,2613,2531,2531,2621,2589,2636,2451,2580,2542,2539,2597,2567,2459,2496,2538,2514,2474,2423,2474,2455,2441,2546,2578,2539,2589,2488,2598,2635,2700,2659,2603,2437,2405,2547,2461,2429,2509,2607,2513,2528,2424,2484,2553,2484,2505,2505,2557,2468,2502,2436,2432,2432,2502,2463,2506,2376,2375,2449,2529,2487,2596,2486,2593,2488,2612,2650,2571,2609,2661,2682,2650,2594,2501,2497,2449,2489,2530,2681,2671,2756,2709,2722,2622,2596,2649,2580,2419,2501,2429,2408,2284,2310,2206,2160,2338,2372,2483,2374,2509,2468,2390,2388,2388,2264,2200,2173,2009,2009,2196,2181,2215,2182,2103,2260,2271,2271,2396,2432,2261,2212,2340,2222,2291,2274,2344,2275,2285,2313,2358,2312,2225,2274,2378,1865,1923,2358,2266,2241,2241,2266,2321,2331,2237,2237,2261,2104,2183,2067,2164,2095,2183,2113,2087,2089,2275,2198,2234,2220,2218,2372,2245,2187,2326,2340,2331,2423,2329,2313,2253,2253,2319,2269,2232,2243,2321,2174,2168,2168,2179,2155,2123,2133,2184,2215,2229,2261,2237,1972,1972,1779,1779,2062,2140,2025,2025,1974,2053,2068,2068,2074,2090,2076,2037,2048,2105,2056,2033,2048,2048,2058,2049,1992,1974,1937,1900,1863,1900,1928,1831,1831,1918,1887,1905,1890,1901,1855,1872,1692,1646,1702,1739,1692,1692,1762,1733,1733,1764,1803,1748,1748,1729,1747,1747,1794,1781,1668,1535,1567,1498,1479,1489,1539,1364,1503,1599,1599,1577,1600,1568,1549,1456,1381,1381,1281,1221,1253,1280,1336,1359,1327,1294,1272,1290,1249,1235,1253,1192,1155,1216,1198,1235,1239,1174,1174,1096,1004,1036,1087,1068,1183,1183,1220,1220,1253,1217,1217,1239,1295,1239,1272,1252,1252,1280,1221,1216,1225,1188,1211,1166,1133,1133,1101,1036,1100,1068,1068,1104,1073,1165,1179,1156,1183,1170,1146,1121,1121,1133,1187,1151,1184,1179,1169,1198,1101,1160,1138,1183,1216,1220,1258,1211,1195,1202,1202,1292,1253,1253,1354,1364,1323,1323,1359,1331,1331,1369,1369,1348,1293,1293,1405,1283,1353,1394,1442,1422,1448,1452,1280,1280,1326,1326,1426,1475,1397,1442,1432,1424,1484,1447,1443,1447,1359,1316,1321,1396,1396,1429,1355,1460,1429,1439,1441,1507,1436,1391,1391,1480,1420,1420,1478,1507,1516,1442,1442,1302,1350,1408,1357,1338,1338,1359,1298,1307,1394,1407,1316,1295,1367,1467,1408,1526,1525,1531,1525,1497,1475,1463,1426,1517,1498,1383,1447,1439,1424,1447,1415,1373,1322,1281,1223,1257,1262,1248,1286,1221,1285,1271,1207,1247,1230,1251,1212,1234,1146,1146,1221,1253,1235,1258,1193,1199,1199,1189,1276,1244,1221,1193,1202,1076,1076,1002,1095,1053,1049,879,1063,998,953,872,872,953,920,915,897,906,925,761,777,872,835,888,878,872,842,815,795,851,763,846,823,828,777,803,803,752,752,796,799,732,767,767,695,712,717,717,739,754,777,730,730,767,767,739,700,739,777,721,691,691,689,679,679,684,634,698,693,661,620,606,592,564,564,569,467,559,596,591,582,554,559,481,481,555,587,564,564,564,583,587,554,522,518,481,476,471,476,416,356,369,360,360,369,310,424,310,434,434,411,416,434,453,448,453,430,458,458,518,485,495,495,485,509,495,509,504,517,527,559,592,546,587,619,629,656,716,740,721,679,730,735,675,703,674,730,717,730,689,743,754,835,777,814,766,845,874,874,925,919,930,985,1008,1105,1084,1153,1168,1165,1133,1175,1175,1202,1145,1290,1258,1258,1286,1286,1272,1262,1258,1317,1295,1326,1349,1229,1284,1368,1293,1358,1358,1406,1443,1438,1424,1429,1415,1401,1387,1368,1363,1369,1378,1406,1396,1401,1416,1415,1415,1438,1405,1410,1405,1438,1433,1401,1401,1488,1544,1563,1516,1465,1600,1603,1621,1697,1644,1612,1577,1541,1592,1632,1665,1617,1632,1605,1560,1494,1526,1620,1679,1654,1639,1651,1628,1692,1687,1691,1722,1753,1711,1673,1696,1665,1661,1752,1780,1845,1863,1711,1901,1938,1825,1894,1825,1928,1867,1921,1844,1968,1942,1942,1977,1853,1890,1969,1896,1789,1799,1840,1840,1923,1893,1865,1932,1938,1826,1906,1802,1904,1845,1984,1982,1993,1919,1813,1835,1796,1808,1740,1781,1816,1813,1845,1850,1798,1868,1679,1872,1820,1786,1640,1827,1710,1660,1642,1598,1674,1644,1644,1519,1473,1543,1412,1499,1464,1577,1474,1545,1503,1545,1429,1482,1466,1486,1540,1552,1558,1567,1567,1530,1417,1503,1385,1530,1530,1453,1420,1515,1480,1532,1580,1580,1580,1452,1415,1586,1586,1498,1518,1498,1475,1512,1622,1576,1682,1711,1665,1641,1641,1651,1687,1650,1617,1563,1567,1567,1659,1668,1668,1687,1678,1636,1590,1664,1668,1646,1707,1646,1729,1702,1580,1580,1758,1858,1821,1905,1857,1857,1879,1942,1859,1859,1933,1820,1821,1830,1849,1801,1775,1775,1972,1986,1978,1978,1988,1924,1910,1823,1881,1881,2002,2043,2039,2094,2136,2129,2123,2169,2089,2100,2107,2067,2095,2106,2106,2088,2127,2078,2006,1900,1937,1913,1912,1947,1947,2002,1965,1886,1886,1992,1904,1933,1992,1900,1871,1953,1924,1882,1927,1942,1943,1835,1835,1950,2010,1974,1974,1998,2029,2029,1962,1863,1863,1950,2024,2024,2011,1997,2025,2021,1984,2062,1937,1919,1891,1908,1900,1887,1951,1855,1784,1853,2089,2168,2145,2167,2167,2151,2224,2214,2154,2261,2340,2205,2207,2312,2209,2339,2209,2254,2439,2464,2423,2501,2266,2289,2262,2228,2265,2292,2437,2383,2383,2361,2206,2262,2208,2331,2170,2170,2270,2307,2178,2104,2163,2202,2195,2160,2160,2242,2180,2191,2181,2129,2067,2039,2075,2038,2141,2140,2109,2139,2072,2072,2148,2193,2252,2173,2089,2126,2094,2016,2028,2066,2028,2053,2117,2104,2025,1974,1900,1983,1924,1905,1844,1783,1810,1804,1827,1829,1852,1905,1891,1830,1830,1758,1758,1891,1905,1965,1951,1893,1893,1987,1987,2116,2079,2079,2185,2137,2174,2237,2144,2144,2215,2133,2103,2154,2157,2047,1991,2150,2099,2077,2121,2099,1975,2026,2099,2071,2002,2002,2081,2061,1987,1901,1901,1850,1850,1933,1988,1993,2117,2099,2191,2202,2202,2269,2236,2192,2264,2300,2159,2164,2116,2155,1952,1920,2055,2055,1974,2021,1930,1930,1965,1979,1979,1997,1951,1922,1780,1794,1826,1817,1836,1726,1726,1812,1775,1874,1885,1831,1860,1860,1923,1868,1914,1831,1918,1917,1883,1877,1853,1707,1707,1928,1845,1773,1824,1875,1873,1765,1765,1886,1880,1970,1812,1887,1867,1837,1842,1899,1919,1937,1872,1799,1831,1780,1771,1738,1667,1598,1584,1642,1664,1673,1723,1628,1690,1646,1713,1593,1625,1661,1661,1733,1770,1822,1840,1791,1739,1840,1872,1974,2044,2081,2019,2034,1937,1864,2076,1995,2149,2187,2244,2157,2019,2011,2104,2024,1992,1992,1979,2007,1925,1997,1997,2085,2061,2083,1955,1955,2095,2122,2091,2113,2089,2089,2057,2015,1969,2066,2005,2037,2121,2163,2106,2155,2071,2177,2246,2220,2088,1992,2021,1978,2099,2109,2086,2012,1998,1959,1992,1960,2021,2048,1979,1892,1892,1947,2078,2072,2029,2081,2076,2057,2067,2114,2022,2022,2164,2083,2177,2115,2150,2118,2146,2122,2178,2044,2067,1984,1956,1951,2002,2062,2090,2076,2061,2061,1995,1995,2040,1901,1832,1934,1970,1946,1844,1844,1919,1834,1834,1946,1799,1830,1862,1831,1914,1936,1881,1937,1937,1881,2019,2031,2030,1950,1991,1928,1896,1922,1922,1983,1993,1998,1916,1916,1960,1924,1961,1947,1882,1896,1924,1856,1920,2039,2026,2067,1914,1877,1739,1707,1842,1799,1784,1784,1831,1817,1794,1781,1677,1619,1436,1468,1535,1540,1539,1501,1577,1655,1609,1594,1514,1613,1567,1526,1502,1585,1576,1600,1563,1632,1702,1710,1697,1748,1748,1672,1672,1740,1706,1743,1710,1743,1762,1822,1723,1701,1701,1649,1776,1720,1578,1712,1599,1632,1613,1650,1650,1742,1759,1871,1910,1763,1928,1837,1931,1924,1893,1836,1893,1797,1876,1950,1918,1995,1875,1872,1960,1914,1801,1877,1921,1802,1802,1830,1881,1685,1685,1937,1871,1894,1894,1834,1864,1868,1732,1732,1871,1895,1809,1821,1827,1827,1821,1809,1689,1791,1721,1891,1891,1910,1877,1877,1778,1766,1778,1808,1840,1822,1789,1797,1779,1719,1719,1748,1785,1748,1804,1798,1658,1658,1761,1807,1839,1868,1867,1930,1859,1853,1858,1937,1909,1886,1677,1731,1662,1662,1679,1679,1726,1691,1760,1608,1710,1725,1570,1570,1626,1610,1474,1474,1581,1599,1636,1633,1544,1595,1646,1701,1684,1656,1697,1757,1806,1818,1797,1729,1645,1596,1640,1487,1455,1561,1568,1600,1670,1674,1738,1748,1770,1780,1808,1792,1750,1660,1707,1608,1608,1636,1656,1660,1678,1586,1540,1618,1555,1493,1467,1502,1423,1391,1396,1323,1281,1406,1396,1401,1396,1386,1327,1322,1304,1295,1216,1170,1216,1198,1188,1198,1216,1175,1193,1175,1200,1193,1188,1121,1116,1156,1016,984,1133,1101,1054,1073,1105,1084,1082,1100,1082,1100,1055,1100,1026,982,982,1026,1059,1063,1048,1048,1063,1073,1021,1063,1017,1017,1018,1029,1029,984,1058,989,1053,1082,1082,1105,1096,1072,1192,1228,1202,1099,1196,1195,1150,1086,1086,1082,1105,1073,1100,1104,1104,1064,1032,1087,1100,1105,1137,1183,1252,1285,1304,1341,1304,1369,1465,1443,1450,1482,1404,1525,1488,1333,1333,1461,1465,1434,1448,1459,1489,1323,1401,1420,1434,1410,1406,1343,1374,1374,1303,1420,1418,1315,1350,1201,1288,1216,1179,1221,1230,1230,1151,1258,1253,1253,1267,1332,1341,1364,1364,1364,1350,1290,1294,1323,1331,1392,1438,1410,1481,1518,1530,1429,1456,1494,1517,1484,1511,1544,1511,1530,1543,1543,1492,1520,1492,1544,1544,1557,1557,1618,1590,1618,1645,1632,1632,1665,1623,1623,1622,1692,1642,1569,1569,1670,1739,1696,1696,1700,1700,1665,1641,1711,1599,1730,1705,1705,1730,1761,1661,1761,1733,1733,1761,1762,1640,1817,1845,1802,1787,1765,1785,1692,1655,1631,1570,1567,1517,1521,1507,1572,1619,1586,1652,1674,1652,1658,1637,1692,1637,1499,1499,1562,1562,1697,1849,1673,1813,1525,1457,1733,1664,1677,1664,1506,1552,1469,1410,1554,1614,1540,1554,1415,1523,1523,1533,1549,1507,1330,1456,1474,1474,1419,1452,1429,1470,1470,1429,1452,1452,1420,1489,1507,1512,1507,1507,1461,1622,1688,1654,1569,1734,1739,1670,1762,1757,1522,1522,1653,1600,1679,1660,1702,1549,1701,1636,1679,1618,1614,1645,1613,1558,1535,1521,1508,1461,1534,1466,1554,1555,1544,1544,1512,1591,1535,1563,1554,1554,1352,1524,1554,1561,1389,1554,1549,1533,1571,1496,1540,1549,1540,1508,1425,1581,1581,1473,1473,1581,1581,1586,1586,1522,1401,1364,1424,1508,1511,1566,1598,1734,1725,1793,1757,1797,1797,1840,1651,1678,1729,1650,1650,1675,1739,1777,1803,1732,1732,1793,1812,1812,1653,1658,1655,1725,1687,1868,1839,1791,1717,1505,1505,1755,1502,1502,1655,1445,1512,1512,1484,1169,1173,1488,1471,1488,1452,1516,1480,1530,1549,1539,1506,1543,1460,1595,1577,1650,1581,1581,1622,1548,1701,1706,1654,1766,1760,1705,1734,1705,1785,1798,1719,1691,1517,1684,1656,1705,1700,1589,1552,1534,1547,1464,1464,1576,1522,1502,1466,1502,1488,1501,1501,1345,1363,1484,1437,1419,1419,1406,1406,1267,1267,1340,1419,1372,1372,1419,1340,1425,1397,1415,1410,1442,1471,1442,1452,1401,1447,1401,1334,1371,1479,1415,1350,1441,1401,1378,1359,1410,1359,1310,1310,1397,1344,1378,1299,1335,1335,1295,1261,1261,1295,1188,1188,1340,1308,1337,1327,1165,1168,1147,1143,1143,1109,1109,1161,1133,1153,1078,1101,1068,1124,1059,1112,1021,1076,1044,1124,1124,1161,1067,1067,1137,1133,1081,1086,1124,1128,1128,1132,1096,1090,1090,1098,1147,1142,1114,1073,1130,1051,1083,1202,1161,1276,1211,1211,1222,1244,1222,1386,1354,1431,1405,1468,1476,1411,1480,1451,1459,1415,1548,1317,1457,1442,1442,1475,1442,1456,1456,1343,1424,1447,1479,1466,1498,1544,1554,1480,1497,1497,1508,1475,1507,1424,1567,1624,1656,1692,1646,1697,1766,1699,1739,1651,1688,1651,1697,1695,1709,1669,1681,1718,1503,1711,1667,1734,1739,1732,1776,1742,1691,1691,1600,1600,1632,1660,1635,1637,1637,1645,1557,1605,1544,1544,1587,1575,1587,1517,1581,1581,1688,1767,1729,1729,1720,1701,1771,1701,1616,1668,1700,1648,1825,1760,1825,1799,1840,1882,1829,1840,1822,1827,1799,1840,1895,1841,1841,1910,1924,1812,1853,1853,1849,1864,1866,1780,1855,1858,1922,1936,1936,1970,2012,1974,1993,1923,1919,1955,1949,1960,1947,2020,2025,1957,1969,1969,1975,1992,1960,1974,1922,1864,1849,1859,1873,1970,1972,1955,1895,1817,1791,1728,1717,1701,1661,1669,1706,1678,1747,1779,1641,1646,1618,1669,1607,1640,1640,1549,1539,1539,1617,1641,1562,1562,1517,1669,1669,1743,1743,1766,1743,1789,1789,1780,1581,1572,1572,1609,1535,1535,1567,1567,1541,1541,1590,1590,1590,1576,1517,1571,1566,1586,1550,1591,1480,1531,1443,1526,1498,1498,1572,1716,1645,1702,1679,1687,1687,1637,1725,1720,1727,1764,1775,1775,1809,1864,1914,1913,1854,1924,1842,1816,1816,1767,1767,1840,1905,1831,1807,1830,1817,1881,1901,1844,1852,1873,1834,1769,1682,1687,1803,1890,1890,1848,1779,1895,1773,1805,1864,2030,1827,1878,1936,2019,2001,2047,1937,1854,1803,1834,1854,1840,1868,1864,1901,1864,1881,1883,1690,1722,1903,1903,1866,1878,1942,1937,1886,1904,1904,1844,1785,1785,1724,1761,1900,2011,1891,1969,1961,1946,1997,1983,2003,1959,1997,1983,1795,1837,1765,1776,1915,1876,1945,2126,2094,2049,2130,2103,2127,2063,2015,2015,2118,2031,2012,1961,2034,1943,1838,1875,2025,1988,1955,1984,1961,1946,1900,1956,1911,1933,1911,2032,2039,2039,1978,1937,2034,2109,2034,2066,2074,1988,2018,2018,2074,2047,2121,1988,2002,1993,1873,1859,1924,1878,1878,1891,1810,1904,1859,1873,1794,1887,1900,2000,1912,1949,1993,1816,1871,1845,1856,1849,1868,1937,1868,1842,1722,1671,1744,1831,1822,1858,1850,1877,1950,1942,1826,1816,1913,1909,1804,1813,1949,1940,2016,1872,1929,1833,1864,1710,1701,1813,1770,1787,1696,1696,1787,1730,1757,1750,1699,1767,1574,1771,1641,1683,1593,1716,1651,1594,1660,1516,1660,1585,1585,1632,1599,1637,1552,1503,1654,1481,1481,1434,1602,1438,1488,1488,1465,1537,1528,1532,1532,1438,1414,1377,1401,1403,1266,1363,1392,1401,1290,1132,1132,1146,1146,1139,1248,1176,1166,1216,1183,1165,1165,1122,1105,1115,1142,1078,1075,1075,1063,1083,1055,1027,1159,1196,1193,1165,1160,1055,1013,1054,1078,994,962,967,1013,1077,980,980,967,1034,1032,1003,1048,1077,1031,1185,1225,1142,1193,1193,1234,1188,1156,1207,1063,1128,1068,1091,1101,1022,933,850,910,976,966,1062,1031,1063,1091,1152,1172,1172,1182,1182,1219,1244,1166,1120,1171,1209,1202,1170,1230,1107,1158,1156,1156,1099,1127,1105,1049,1114,1081,1059,1073,1054,1054,1041,1041,951,1027,1017,1068,1073,1022,1022,961,1036,1036,1058,1059,1142,1114,1114,1090,1124,1090,1087,1040,1073,1027,1030,1059,985,1059,1031,1027,1059,1096,1047,1133,1110,1151,1174,1155,1142,1142,1132,1119,1050,1069,1069,986,1197,1229,1244,1244,1263,1221,1221,1281,1332,1332,1300,1230,1275,1230,1212,1225,1244,1214,1214,1244,1216,1252,1284,1331,1355,1359,1266,1371,1475,1399,1414,1349,1349,1507,1521,1345,1493,1442,1369,1508,1475,1535,1517,1691,1729,1604,1655,1725,1677,1706,1773,1721,1649,1708,1655,1628,1637,1653,1656,1604,1649,1682,1724,1724,1674,1686,1739,1716,1764,1507,1716,1646,1518,1540,1603,1580,1480,1475,1382,1479,1500,1554,1641,1679,1678,1628,1636,1581,1655,1618,1662,1637,1729,1583,1660,1692,1646,1721,1661,1661,1759,1845,1775,1900,1857,1857,1842,1929,1808,1679,1799,1791,1791,1905,2019,1944,2006,1974,1938,1955,1925,1925,1919,1872,2065,2054,2068,2014,2196,2119,2068,2224,2324,2153,2176,2168,2200,2118,2074,2237,2099,2039,2048,2324,2302,2240,2210,2210,2307,2186,2167,2155,2110,2110,2035,2007,2090,2196,2245,2217,2209,2144,2144,2303,2190,2190,2350,2372,2422,2393,2368,2354,2211,2239,2362,2178,2251,2127,2164,2160,2116,2116,2210,2065,2001,1927,2072,1982,2109,2109,2169,2096,2096,1957,1947,1896,1910,1928,1868,1896,1900,1889,1905,2135,2067,2111,2067,2086,2000,2000,2039,2062,1852,1956,2057,2057,2159,2126,2104,2081,2131,2186,2229,2238,2303,2311,2254,2341,2288,2265,2267,2170,2135,2108,2095,2105,2113,2117,2105,2132,2132,2137,2132,2132,2104,2067,2063,1964,1941,1930,1958,1817,1854,1988,1923,1895,1973,2025,1979,1931,1879,1884,1932,1915,1794,1743,1895,1891,1864,1891,1965,1898,2002,1979,1916,1948,2046,2073,1876,1889,1916,1871,1825,1823,1857,1949,1929,1989,1785,1727,1821,1753,1816,1670,1788,1771,1715,1757,1803,1833,1850,1901,1832,2086,2033,2122,2122,1959,1951,1866,1862,1987,2246,2215,2136,2184,2066,2052,2052,1967,2010,2001,2043,2009,2009,1998,1961,1961,2048,1841,1878,2107,2137,2016,2104,2013,2041,1977,1977,2009,2028,2011,2080,2160,2140,2205,2287,2292,2301,2321,2353,2327,2110,2027,2251,2194,2191,2159,2311,2224,2224,2386,2365,2327,2292,2334,2362,2164,2164,2324,2311,2147,2110,2104,2065,2153,2223,2302,2238,2163,2163,2219,2292,2233,2214,2181,2149,2178,2192,2210,2183,2187,2125,2152,2277,2200,2308,2098,2098,2280,2258,2255,2321,2269,2106,2134,2201,2061,2087,2069,2076,2069,2124,2196,2205,2288,2272,2272,2252,2370,2345,2266,2164,2164,2211,2094,2150,2025,2182,2074,2108,2026,2048,1989,2035,2035,2016,1723,2013,1945,2044,2053,2076,2039,2108,2112,2094,2033,2051,1917,2048,1928,1928,1914,1914,1887,1833,1865,1843,1741,1846,1741,1798,1761,1845,1789,1789,1783,1783,1854,1861,1820,2007,2035,1872,1886,1955,1955,1795,1795,1905,1854,1841,1929,1933,1947,1898,1965,1880,1921,1933,1867,1765,1680,1674,1595,1614,1637,1707,1690,1642,1696,1695,1622,1622,1630,1607,1659,1553,1479,1546,1473,1516,1436,1482,1475,1549,1560,1627,1623,1697,1603,1636,1567,1539,1512,1480,1503,1500,1457,1529,1493,1554,1470,1406,1470,1553,1567,1549,1535,1558,1568,1584,1544,1549,1488,1497,1525,1466,1442,1511,1498,1474,1577,1419,1447,1586,1530,1365,1554,1631,1637,1594,1594,1581,1475,1452,1461,1442,1369,1429,1480,1429,1475,1461,1309,1470,1464,1491,1360,1424,1549,1475,1498,1338,1501,1333,1466,1397,1371,1443,1350,1350,1260,1246,1312,903,1146,972,1178,1344,1303,1326,1224,1224,1267,1313,1155,1219,1155,1307,1332,1433,1422,1127,1238,1226,1248,1235,1211,1308,1318,1145,1095,1159,1095,1116,1258,1114,1193,1284,1225,1203,1123,1095,1186,1123,1169,1187,1133,1257,1096,1045,1150,1252,1109,1259,1043,1208,1141,1181,1094,1165,1165,1150,1189,1105,1114,1115,1025,1175,1137,1147,1202,1302,1155,1281,1165,990,1050,1215,1170,1014,1014,1129,1156,1184,1126,1126,1280,1304,1258,1286,1253,1310,1042,1103,1224,1117,1438,1465,1475,1251,1380,1320,1382,1348,1117,1354,1314,1381,1324,1369,1287,1256,1270,1299,1424,1196,1261,1381,1347,1243,1288,1308,1387,1390,1390,1363,1391,1362,1370,1373,1336,1355,1332,1221,1221,1276,1318,1210,1319,1275,1318,1341,1261,1282,1332,1331,1048,1302,1077,1105,1091,1247,1340,1340,1383,1438,1387,1401,1383,1168,1288,1196,1313,1262,1230,1230,1265,1214,1235,1253,1253,1228,1160,1160,1198,1216,1161,1216,1123,1195,1153,1124,1092,1138,1118,1110,1146,1137,1151,1137,1123,1133,1161,1105,1174,1105,1105,1022,1059,1104,1101,1132,1085,1147,1108,1013,969,1003,957,990,1031,965,965,976,1040,1003,1003,952,929,929,934,962,844,860,865,872,784,784,823,828,791,791,841,816,693,716,656,720,675,643,670,680,660,518,518,518,490,518,490,518,518,518,493,511,555,550,555,555,555,550,550,535,518,481,481,476,448,430,430,434,402,397,370,370,370,365,370,360,370,365,365,370,355,370,370,370,365,370,323,323,333,310,328,328,328,296,296,296,296,286,286,291,236,259,254,217,222,199,217,222,217,215,254,281,252,263,291,333,319,324,324,333,317,317,310,310,333,287,333,310,328,287,333,333,287,333,333,328,310,333,342,365,407,361,361,379,384,402,402,333,312,328,333,305,333,333,305,305,333,333,328,314,328,282,273,268,296,296,268,273,296,291,268,296,296,296,286,286,266,296,328,301,370,402,443,481,465,442,442,518,513,518,532,527,527,550,517,483,483,517,555,555,499,498,503,444,452,475,495,495,495,495,509,545,550,541,545,494,522,534,504,555,527,532,555,545,555,550,499,499,587,569,569,587,587,587,550,587,592,554,554,559,629,619,619,596,629,596,624,601,583,596,598,588,601,573,606,641,767,795,772,772,818,781,735,781,793,758,758,753,758,719,758,772,809,772,772,765,814,799,782,782,800,847,868,915,859,939,957,948,1007,1040,1045,1017,966,998,1026,1008,1008,1090,1008,1008,1100,1105,1077,1082,1049,1001,1001,1058,1086,1118,1058,1037,1086,1086,1096,1084,1084,1147,1109,1109,1127,1127,1188,1211,1240,1184,1150,1261,1215,1224,1082,1001,1096,943,1142,1147,1077,1047,1047,1063,1054,1067,999,1036,1078,1091,1223,1193,1230,1207,1192,1213,1251,1230,1224,1169,1340,1317,1368,1373,1331,1219,1281,1239,1138,1138,1247,1247,1138,1245,1183,1183,1278,1241,1281,1359,1327,1371,1341,1320,1359,1352,1327,1440,1374,1376,1390,1419,1456,1454,1434,1473,1406,1433,1452,1349,1307,1340,1414,1494,1457,1386,1381,1418,1483,1365,1451,1358,1382,1507,1489,1396,1396,1451,1465,1531,1543,1544,1574,1669,1711,1702,1620,1597,1575,1575,1716,1618,1591,1586,1605,1499,1498,1470,1462,1583,1300,1286,1372,1335,1411,1359,1446,1355,1456,1337,1382,1484,1447,1474,1367,1446,1447,1415,1516,1452,1548,1538,1479,1490,1371,1422,1387,1387,1374,1346,1474,1401,1406,1378,1337,1337,1378,1332,1308,1338,1357,1331,1318,1309,1360,1289,1217,1345,1341,1364,1293,1195,1167,1321,1345,1443,1428,1438,1395,1377,1271,1289,1346,1381,1415,1395,1360,1368,1364,1285,1185,1185,1183,1248,1280,1272,1243,1276,1233,1265,1306,1289,1294,1262,1233,1226,1290,1281,1286,1294,1262,1085,1170,1085,1183,1151,1175,1192,1122,1182,1085,1133,1142,1124,1061,1099,1136,1144,1155,1149,1104,1030,1062,1049,1004,1004,1032,1022,1022,989,981,1025,1043,1029,979,1035,978,984,900,869,853,802,841,730,691,622,685,685,721,721,754,788,788,745,745,804,786,777,693,767,805,845,878,878,800,800,841,727,736,828,800,786,805,851,828,819,818,836,804,786,776,813,793,836,816,809,813,846,833,809,781,795,795,869,897,874,905,905,980,949,985,980,993,1058,1058,1114,1035,1110,1066,1087,1086,1110,1068,1076,990,948,962,895,852,824,918,924,919,919,924,924,906,962,918,911,976,884,967,962,939,907,957,1031,1031,994,994,943,943,881,976,976,1001,1073,1045,1068,1045,1057,1045,1035,1040,1035,1026,1031,997,1026,1059,1045,1135,1133,1174,1156,1124,1124,1087,1105,1145,1161,1142,1156,1073,1142,1152,1240,1216,1249,1216,1249,1207,1207,1239,1322,1275,1275,1359,1218,1341,1323,1327,1364,1499,1429,1459,1485,1428,1470,1540,1531,1334,1535,1417,1554,1538,1531,1526,1540,1525,1484,1453,1573,1444,1471,1496,1443,1452,1419,1493,1524,1479,1536,1540,1494,1418,1455,1455,1485,1297,1311,1473,1535,1520,1577,1577,1572,1577,1483,1475,1577,1605,1637,1580,1552,1571,1594,1554,1489,1535,1434,1446,1343,1401,1380,1251,1442,1505,1485,1447,1447,1453,1363,1410,1410,1414,1475,1498,1484,1484,1545,1409,1499,1441,1502,1502,1502,1570,1461,1444,1531,1534,1553,1494,1526,1457,1321,1374,1348,1305,1323,1249,1502,1400,1331,1340,1350,1346,1349,1337,1238,1336,1238,1320,1373,1309,1309,1329,1331,1303,1378,1209,1364,1364,1331,1314,1372,1420,1442,1364,1280,1353,1418,1437,1234,1387,1325,1438,1400,1456,1474,1408,1490,1465,1461,1376,1423,1360,1488,1594,1600,1563,1543,1480,1549,1566,1541,1516,1479,1475,1475,1533,1470,1445,1456,1452,1452,1438,1451,1419,1498,1411,1411,1424,1424,1484,1501,1489,1466,1480,1503,1477,1477</qualities></graphProperties></XMLSerialisableRootElement></originalElement><additionalXml perUser="true" /><additionalXml perUser="false"><sequenceViewOptions geneiousVersion="2020.2.5" additionalXmlKey="sequenceViewOptions"><SequenceViewerState><zoom isMinimumZoom="true">0.022934821458554182</zoom><SequenceViewerSelectionState tmForSelection="-1.0"><selectedRegions><element class="com.biomatters.plugins.sequenceviewer.selection.SelectedRegion"><SelectedRegion><residues><XMLSerialisableRootElement><from>3481</from><to>3481</to></XMLSerialisableRootElement></residues><sequences><XMLSerialisableRootElement><from>0</from><to>1</to></XMLSerialisableRootElement></sequences></SelectedRegion></element></selectedRegions></SequenceViewerSelectionState><SequenceViewerLocation><sequenceNumber>0</sequenceNumber><residueNumber>0</residueNumber><xOffset>0</xOffset><yOffset>-37</yOffset></SequenceViewerLocation></SequenceViewerState><translation><option name="frame">SelectionOrAnnotation</option><option name="relativeTo">sequence</option></translation><liveAnnotators><option name="com.biomatters.plugins.featureFinder.FeatureFinder_NUCLEOTIDEOn">false</option><option name="ORF_Annotation_GeneratorOn">false</option></liveAnnotators><restrictionSites><childOption name="com.biomatters.plugins.restrictionAnalysis.RestrictionSiteAnnotationGenerator"><childOption name="com.biomatters.plugins.restrictionAnalysis.RestrictionSiteAnnotationGenerator"><option name="excluded">(1, 5647)</option><option name="grabExcludeRangeOption">[1,5647)</option></childOption></childOption></restrictionSites></sequenceViewOptions><DocumentHistory geneiousVersion="2020.2.5" additionalXmlKey="DocumentHistory"><entryFields><DocumentHistoryEntryField class="com.biomatters.geneious.publicapi.documents.DocumentHistoryEntryFieldImplementation"><com.biomatters.date fieldName="Created"><![CDATA[1612627357086]]></com.biomatters.date></DocumentHistoryEntryField><DocumentHistoryEntryField class="com.biomatters.geneious.publicapi.documents.DocumentHistoryEntryFieldImplementation"><com.biomatters.user fieldName="User"><![CDATA[sternd]]></com.biomatters.user></DocumentHistoryEntryField><DocumentHistoryEntryField class="com.biomatters.geneious.publicapi.documents.DocumentHistoryEntryFieldImplementation"><com.biomatters.geneiousVersion fieldName="Geneious Version"><![CDATA[2020.2.5]]></com.biomatters.geneiousVersion></DocumentHistoryEntryField><DocumentHistoryEntryField class="com.biomatters.geneious.publicapi.documents.DocumentHistoryEntryFieldImplementation"><description fieldName="Extraction"></description></DocumentHistoryEntryField><DocumentHistoryEntryField name="From " type="com.biomatters.geneious.publicapi.documents.DocumentHistoryReferencedDocumentsEntryField"><entry><revision>2</revision><urn class="urn" weakReference="true">urn:local:.:g7-cxqw8kv</urn></entry></DocumentHistoryEntryField></entryFields><entryFields><DocumentHistoryEntryField class="com.biomatters.geneious.publicapi.documents.DocumentHistoryEntryFieldImplementation"><com.biomatters.date fieldName="Saved"><![CDATA[1612627524519]]></com.biomatters.date></DocumentHistoryEntryField><DocumentHistoryEntryField class="com.biomatters.geneious.publicapi.documents.DocumentHistoryEntryFieldImplementation"><com.biomatters.user fieldName="User"><![CDATA[sternd]]></com.biomatters.user></DocumentHistoryEntryField><DocumentHistoryEntryField class="com.biomatters.geneious.publicapi.documents.DocumentHistoryEntryFieldImplementation"><com.biomatters.geneiousVersion fieldName="Geneious Version"><![CDATA[2020.2.5]]></com.biomatters.geneiousVersion></DocumentHistoryEntryField><DocumentHistoryEntryField class="com.biomatters.geneious.publicapi.documents.DocumentHistoryEntryFieldImplementation"><com.biomatters.autogeneratedEntry fieldName=""></com.biomatters.autogeneratedEntry></DocumentHistoryEntryField></entryFields><entryFields><DocumentHistoryEntryField class="com.biomatters.geneious.publicapi.documents.DocumentHistoryEntryFieldImplementation"><com.biomatters.date fieldName="Saved"><![CDATA[1612627551052]]></com.biomatters.date></DocumentHistoryEntryField><DocumentHistoryEntryField class="com.biomatters.geneious.publicapi.documents.DocumentHistoryEntryFieldImplementation"><com.biomatters.user fieldName="User"><![CDATA[sternd]]></com.biomatters.user></DocumentHistoryEntryField><DocumentHistoryEntryField class="com.biomatters.geneious.publicapi.documents.DocumentHistoryEntryFieldImplementation"><com.biomatters.geneiousVersion fieldName="Geneious Version"><![CDATA[2020.2.5]]></com.biomatters.geneiousVersion></DocumentHistoryEntryField><DocumentHistoryEntryField class="com.biomatters.geneious.publicapi.documents.DocumentHistoryEntryFieldImplementation"><com.biomatters.autogeneratedEntry fieldName=""></com.biomatters.autogeneratedEntry></DocumentHistoryEntryField></entryFields><entryFields><DocumentHistoryEntryField class="com.biomatters.geneious.publicapi.documents.DocumentHistoryEntryFieldImplementation"><com.biomatters.date fieldName="Saved"><![CDATA[1612627607009]]></com.biomatters.date></DocumentHistoryEntryField><DocumentHistoryEntryField class="com.biomatters.geneious.publicapi.documents.DocumentHistoryEntryFieldImplementation"><com.biomatters.user fieldName="User"><![CDATA[sternd]]></com.biomatters.user></DocumentHistoryEntryField><DocumentHistoryEntryField class="com.biomatters.geneious.publicapi.documents.DocumentHistoryEntryFieldImplementation"><com.biomatters.geneiousVersion fieldName="Geneious Version"><![CDATA[2020.2.5]]></com.biomatters.geneiousVersion></DocumentHistoryEntryField><DocumentHistoryEntryField class="com.biomatters.geneious.publicapi.documents.DocumentHistoryEntryFieldImplementation"><com.biomatters.autogeneratedEntry fieldName=""></com.biomatters.autogeneratedEntry></DocumentHistoryEntryField></entryFields><entryFields><DocumentHistoryEntryField class="com.biomatters.geneious.publicapi.documents.DocumentHistoryEntryFieldImplementation"><com.biomatters.date fieldName="Saved"><![CDATA[1614697082983]]></com.biomatters.date></DocumentHistoryEntryField><DocumentHistoryEntryField class="com.biomatters.geneious.publicapi.documents.DocumentHistoryEntryFieldImplementation"><com.biomatters.user fieldName="User"><![CDATA[sternd]]></com.biomatters.user></DocumentHistoryEntryField><DocumentHistoryEntryField class="com.biomatters.geneious.publicapi.documents.DocumentHistoryEntryFieldImplementation"><com.biomatters.geneiousVersion fieldName="Geneious Version"><![CDATA[2020.2.5]]></com.biomatters.geneiousVersion></DocumentHistoryEntryField><DocumentHistoryEntryField class="com.biomatters.geneious.publicapi.documents.DocumentHistoryEntryFieldImplementation"><com.biomatters.autogeneratedEntry fieldName=""></com.biomatters.autogeneratedEntry></DocumentHistoryEntryField></entryFields><entryFields><DocumentHistoryEntryField class="com.biomatters.geneious.publicapi.documents.DocumentHistoryEntryFieldImplementation"><com.biomatters.date fieldName="Saved"><![CDATA[1614697859509]]></com.biomatters.date></DocumentHistoryEntryField><DocumentHistoryEntryField class="com.biomatters.geneious.publicapi.documents.DocumentHistoryEntryFieldImplementation"><com.biomatters.user fieldName="User"><![CDATA[sternd]]></com.biomatters.user></DocumentHistoryEntryField><DocumentHistoryEntryField class="com.biomatters.geneious.publicapi.documents.DocumentHistoryEntryFieldImplementation"><com.biomatters.geneiousVersion fieldName="Geneious Version"><![CDATA[2020.2.5]]></com.biomatters.geneiousVersion></DocumentHistoryEntryField><DocumentHistoryEntryField class="com.biomatters.geneious.publicapi.documents.DocumentHistoryEntryFieldImplementation"><com.biomatters.autogeneratedEntry fieldName=""></com.biomatters.autogeneratedEntry></DocumentHistoryEntryField></entryFields></DocumentHistory></additionalXml></geneiousDocument>
<geneiousDocument class="com.biomatters.geneious.publicapi.implementations.sequence.DefaultNucleotideGraphSequence" version="1.3-11" revisionNumber="8" pluginDocumentRevisionNumber="2" geneiousVersion="2020.2.5" geneiousVersionMinimum="7.1" PluginDocument_FormatLastChanged="7.1" PluginDocument_FormatLastExtended="8.1" PluginDocument_OldestVersionSerializableTo="6.0" isReferenceOnly="false"><hiddenFields><parent_operation_record_document type="int">0</parent_operation_record_document><cache_urn type="urn">urn:local:.:9z-d2u5cro</cache_urn><nucleotideSequenceWithQualityCount type="int">1</nucleotideSequenceWithQualityCount><description>1,280 reads from Sample_P538 assembled using Geneious</description><override_cache_name>p{ie1-DsRed::FRT,attB}</override_cache_name><overrideDocumentType>com.biomatters.geneious.publicapi.documents.sequence.NucleotideSequenceDocument</overrideDocumentType><cache_plugin_document_urn></cache_plugin_document_urn><strong_referenced_documents type="list"><strong_referenced_documents type="int">0</strong_referenced_documents></strong_referenced_documents><cache_name>p{ie1-DsRed::FRT,attB}</cache_name><override_modified_date type="date">1614697912601</override_modified_date><cache_created type="date">1611619564366</cache_created><referenced_documents type="list"><referenced_documents>urn:local:.:9y-d2u5cro@0</referenced_documents></referenced_documents><trimmedSequencesCount type="int">0</trimmedSequencesCount></hiddenFields><fields><document_size type="bytes">53671</document_size><molType>DNA</molType><mediumQualityPercent decimalPlacesDisplayed="1" type="percent">0.0</mediumQualityPercent><highQualityPercent decimalPlacesDisplayed="1" type="percent">100.0</highQualityPercent><percentage_identical decimalPlacesDisplayed="1" type="percent">93.42045281872056</percentage_identical><cache_name>Sample_P538 Geneious Sensitivity=Medium-Low Sensitivity Contig 1</cache_name><lowQualityPercent decimalPlacesDisplayed="1" type="percent">0.0</lowQualityPercent><percentage_similarity decimalPlacesDisplayed="1" type="percent">99.57233714146632</percentage_similarity><meanCoverage type="double">28.68338087374268</meanCoverage><sampleName>Sample_P538</sampleName><sequence_residues>GACTATGGTAGGTCGATATAATAGCAATCAACGCAAGCAAATGTGTCAGTCCTGCTTACAGGAACGATTCTATTTAGTAATTTTCGTTGTATAAAGTAATTATGTATGTATGTAAGCCCCATAAATCTGAAACAATTAGGCAAAACCATGCGAAGCTCTCTAGTATAACTTCGTATAATGTATGCTATACGAAGTTCTCGAGGGGGGGCCCGGTACCGTCGACGATGTAGGTCACGGTCTCGAAGCCGCGGTGCGGGTGCCAGGGCGTGCCCTTGGGCTCCCCGGGCGCGTACTCCACCTCACCCATCTGGTCCATCATGATGAACGGGTCGAGGTGGCGGTAGTTGATCCCGGCGAACGCGCGGCGCGCCGGGAAGCCCTCGCCCTCGAAACCGCTGGGCGCGGTGGTCACGGTGAGCACGGGACGTGCGACGGCGTCGGCGGGTGCGGATACGCGGGGCAGCGTCAGCGGGTTCTCGACGGTCACGGCGGGCATGTCG</sequence_residues><freeEndGaps type="boolean">true</freeEndGaps><topology>circular</topology><abiguities type="int">0</abiguities><postTrimLength type="int">6579</postTrimLength><pairedDataType>Paired End</pairedDataType><bin>&lt;html&gt;&lt;head&gt;&lt;3&gt;&lt;/head&gt;&lt;b&gt;&lt;font color='#49993F'&gt;High&lt;/font&gt;&lt;/b&gt;&lt;/html&gt;</bin><dataType>Illumina</dataType><cache_created type="date">1611619564366</cache_created><gcPercent decimalPlacesDisplayed="1" type="percent">47.51481988144095</gcPercent><sequence_length type="int">6579</sequence_length><number_of_source_sequences type="int">1280</number_of_source_sequences><modified_date type="date">1611619564577</modified_date></fields><notes><note code="importedFrom" type="note"><path>/Volumes/Stern</path><filename>Sample_P538_1.fastq.gz, Sample_P538_2.fastq.gz</filename></note></notes><originalElement><XMLSerialisableRootElement cachedCountGC="3126" cachedCountAT="3453" annotationsRevision="2" charSequenceValidated="true"><fields><number_of_source_sequences type="int">1280</number_of_source_sequences><isCircular>true</isCircular><topology>circular</topology><dataType>Illumina</dataType><pairedDataType>Paired End</pairedDataType><modified_date type="date">1611619564577</modified_date><percentage_similarity decimalPlacesDisplayed="1" type="percent">99.57233714146632</percentage_similarity><sampleName>Sample_P538</sampleName><cache_name>Sample_P538 Geneious Sensitivity=Medium-Low Sensitivity Contig 1</cache_name><percentage_identical decimalPlacesDisplayed="1" type="percent">93.42045281872056</percentage_identical><meanCoverage type="double">28.68338087374268</meanCoverage><freeEndGaps type="boolean">true</freeEndGaps></fields><created type="date">1611619564366</created><storedFields><standardField code="number_of_source_sequences" /><standardField code="percentage_similarity" /><standardField code="percentage_identical" /><standardField code="meanCoverage" /><standardField code="topology" /><standardField code="sampleName" /><standardField code="cache_name" /><standardField code="modified_date" /><standardField code="freeEndGaps" /><standardField code="dataType" /><standardField code="pairedDataType" /><standardField code="cache_created" /></storedFields><name>p{ie1-DsRed::FRT,attB}</name><description>1,280 reads from Sample_P538 assembled using Geneious</description><sequenceAnnotations><annotation><description>alpha-Tubulin 3'UTR</description><type>3'UTR</type><intervals><interval><minimumIndex>5924</minimumIndex><maximumIndex>6736</maximumIndex><direction>leftToRight</direction></interval></intervals><qualifiers><qualifier><name>created by</name><value>User</value></qualifier><qualifier><name>modified by</name><value>User</value></qualifier><qualifier><name>note</name><value>Derived using Geneious Prime 2020.2.5 'Annotate from Database' based on nucleotide similarity</value></qualifier><qualifier><name>Transferred From</name><value>alpha-Tubulin 3'UTR</value></qualifier><qualifier><name>Transferred Similarity</name><value>100.00%</value></qualifier><qualifier><name>Primary Match</name><value>100.00%; Adjusted-Interval-0:0/0; &lt;a href="urn:local:.:w3-cyg5ngj"&gt;alpha-Tubulin 3'UTR&lt;/a&gt;</value></qualifier></qualifiers></annotation><annotation><description>ampR</description><type>CDS</type><intervals><interval><minimumIndex>1727</minimumIndex><maximumIndex>2587</maximumIndex><direction>rightToLeft</direction></interval></intervals><qualifiers><qualifier><name>kind</name><value>selectable marker</value></qualifier><qualifier><name>note</name><value>confers ampicillin resistance</value></qualifier><qualifier><name>Color</name><value>#797979</value></qualifier><qualifier><name>product</name><value>beta-lactamase</value></qualifier><qualifier><name>gene</name><value>bla</value></qualifier><qualifier><name>note</name><value>Derived using Geneious Prime 2020.2.5 'Annotate from Database' based on nucleotide similarity</value></qualifier><qualifier><name>Transferred From</name><value>ampR</value></qualifier><qualifier><name>Transferred Similarity</name><value>99.88%</value></qualifier><qualifier><name>.hidden_NucleotideAlignment___Primary Match Alignment___Source</name><value>ATGAGTATTCAACATTTCCGTGTCGCCCTTATTCCCTTTTTTGCGGCATTTTGCCTTCCTGTTTTTGCTCACCCAGAAACGCTGGTGAAAGTAAAAGATGCTGAAGATCAGTTGGGTGCACGAGTGGGTTACATCGAACTGGATCTCAACAGCGGTAAGATCCTTGAGAGTTTTCGCCCCGAAGAACGTTTTCCAATGATGAGCACTTTTAAAGTTCTGCTATGTGGCGCGGTATTATCCCGTGTTGACGCCGGGCAAGAGCAACTCGGTCGCCGCATACACTATTCTCAGAATGACTTGGTTGAGTACTCACCAGTCACAGAAAAGCATCTTACGGATGGCATGACAGTAAGAGAATTATGCAGTGCTGCCATAACCATGAGTGATAACACTGCGGCCAACTTACTTCTGACAACGATCGGAGGACCGAAGGAGCTAACCGCTTTTTTGCACAACATGGGGGATCATGTAACTCGCCTTGATCGTTGGGAACCGGAGCTGAATGAAGCCATACCAAACGACGAGCGTGACACCACGATGCCTGTAGCAATGGCAACAACGTTGCGCAAACTATTAACTGGCGAACTACTTACTCTAGCTTCCCGGCAACAATTAATAGACTGGATGGAGGCGGATAAAGTTGCAGGACCACTTCTGCGCTCGGCCCTTCCGGCTGGCTGGTTTATTGCTGATAAATCTGGAGCCGGTGAGCGTGGGTCTCGCGGTATCATTGCAGCACTGGGGCCAGATGGTAAGCCCTCCCGTATCGTAGTTATCTACACGACGGGGAGTCAGGCAACTATGGATGAACGAAATAGACAGATCGCTGAGATAGGTGCCTCACTGATTAAGCATTGGTAA</value></qualifier><qualifier><name>.hidden_NucleotideAlignment___Primary Match Alignment___Target</name><value>ATGAGTATTCAACATTTCCGTGTCGCCCTTATTCCCTTTTTTGCGGCATTTTGCCTTCCTGTTTTTGCTCACCCAGAAACGCTGGTGAAAGTAAAAGATGCTGAAGATCAGTTGGGTGCACGAGTGGGTTACATCGAACTGGATCTCAACAGCGGTAAGATCCTTGAGAGTTTTCGCCCCGAAGAACGTTTTCCAATGATGAGCACTTTTAAAGTTCTGCTATGTGGCGCGGTATTATCCCGTATTGACGCCGGGCAAGAGCAACTCGGTCGCCGCATACACTATTCTCAGAATGACTTGGTTGAGTACTCACCAGTCACAGAAAAGCATCTTACGGATGGCATGACAGTAAGAGAATTATGCAGTGCTGCCATAACCATGAGTGATAACACTGCGGCCAACTTACTTCTGACAACGATCGGAGGACCGAAGGAGCTAACCGCTTTTTTGCACAACATGGGGGATCATGTAACTCGCCTTGATCGTTGGGAACCGGAGCTGAATGAAGCCATACCAAACGACGAGCGTGACACCACGATGCCTGTAGCAATGGCAACAACGTTGCGCAAACTATTAACTGGCGAACTACTTACTCTAGCTTCCCGGCAACAATTAATAGACTGGATGGAGGCGGATAAAGTTGCAGGACCACTTCTGCGCTCGGCCCTTCCGGCTGGCTGGTTTATTGCTGATAAATCTGGAGCCGGTGAGCGTGGGTCTCGCGGTATCATTGCAGCACTGGGGCCAGATGGTAAGCCCTCCCGTATCGTAGTTATCTACACGACGGGGAGTCAGGCAACTATGGATGAACGAAATAGACAGATCGCTGAGATAGGTGCCTCACTGATTAAGCATTGGTAA</value></qualifier><qualifier><name>Primary Match</name><value>99.88%; Adjusted-Interval-0:0/0; &lt;a href="urn:local:.:ft-btuija3"&gt;ampR&lt;/a&gt;</value></qualifier></qualifiers></annotation><annotation><description>ie1</description><type>Enhancer</type><intervals><interval><minimumIndex>3398</minimumIndex><maximumIndex>4497</maximumIndex><direction>leftToRight</direction></interval></intervals><qualifiers><qualifier><name>locus_tag</name><value>ie1 promoter</value></qualifier><qualifier><name>ApEinfo_fwdcolor</name><value>#c6238e</value></qualifier><qualifier><name>ApEinfo_revcolor</name><value>green</value></qualifier><qualifier><name>ApEinfo_graphicformat</name><value>arrow_data {{0 1 2 0 0 -1} {} 0} width 5 offset 0</value></qualifier><qualifier><name>NCBI Feature Key</name><value>misc_feature</value></qualifier><qualifier><name>modified by</name><value>sternd</value></qualifier><qualifier><name>note</name><value>Derived using Geneious Prime 2020.2.5 'Annotate from Database' based on nucleotide similarity</value></qualifier><qualifier><name>Transferred From</name><value>ie1</value></qualifier><qualifier><name>Transferred Similarity</name><value>100.00%</value></qualifier><qualifier><name>Primary Match</name><value>100.00%; Adjusted-Interval-0:0/0; &lt;a href="urn:local:.:2e-cjug0he"&gt;ie1&lt;/a&gt;</value></qualifier></qualifiers></annotation><annotation><description>attB1</description><type>attB1</type><intervals><interval><minimumIndex>5029</minimumIndex><maximumIndex>5049</maximumIndex><direction>rightToLeft</direction></interval></intervals><qualifiers><qualifier><name>.hidden_geneious</name><value>true</value></qualifier></qualifiers></annotation><annotation><description>attB2</description><type>attB2</type><intervals><interval><minimumIndex>4932</minimumIndex><maximumIndex>4952</maximumIndex><direction>leftToRight</direction></interval></intervals><qualifiers><qualifier><name>.hidden_geneious</name><value>true</value></qualifier></qualifiers></annotation><annotation><description>HS promoter</description><type>promoter</type><intervals><interval><minimumIndex>4513</minimumIndex><maximumIndex>4666</maximumIndex><direction>leftToRight</direction></interval></intervals><qualifiers><qualifier><name>created by</name><value>User</value></qualifier><qualifier><name>note</name><value>Derived using Geneious Prime 2020.2.5 'Annotate from Database' based on nucleotide similarity</value></qualifier><qualifier><name>Transferred From</name><value>HS promoter</value></qualifier><qualifier><name>Transferred Similarity</name><value>86.90%</value></qualifier><qualifier><name>.hidden_NucleotideAlignment___Primary Match Alignment___Source</name><value>CGCCGGAGTATAAATAGAGGCGCTTCGTCTACGGAGCGACAATTCAATTCAAACAAGCAAAGTGAACACGTCGCTAAGCGAAAGCTAAGCAAATAAACAAGCGCAGCTGAACAAGCTAAACAATCGGGGTACCGCTAGAGTCGACGGTACGATCCACCGGTCGCCACC</value></qualifier><qualifier><name>.hidden_NucleotideAlignment___Primary Match Alignment___Target</name><value>CGCCGGAGTATAAATAGAGGCGCTTCGTCTACGGAGCGACAATTCAATTCAAACAAGCAAAGTGAACACGTCGCTAAGCGAAAGCTAAGCAAATAAACAAGCGCAGCTGAACAAGCTAAACAATCGGGCGGCCGCACTAGAG--------------CCGGTCGCCACC</value></qualifier><qualifier><name>Primary Match</name><value>86.90%; Adjusted-Interval-0:0/0; &lt;a href="urn:local:.:44-cjuh8p8"&gt;HS promoter&lt;/a&gt;</value></qualifier></qualifiers></annotation><annotation><description>DsRed</description><type>gene</type><intervals><interval><minimumIndex>4667</minimumIndex><maximumIndex>4807</maximumIndex><direction>leftToRight</direction></interval><interval><minimumIndex>5363</minimumIndex><maximumIndex>5899</maximumIndex><direction>leftToRight</direction></interval></intervals><qualifiers><qualifier><name>created by</name><value>sternd</value></qualifier></qualifiers></annotation><annotation><description>w-int-R</description><type>gene</type><intervals><interval><minimumIndex>5343</minimumIndex><maximumIndex>5362</maximumIndex><direction>rightToLeft</direction></interval></intervals><qualifiers><qualifier><name>created by</name><value>sternd</value></qualifier><qualifier><name>note</name><value>Derived using Geneious Prime 2020.2.5 'Annotate from Database' based on nucleotide similarity</value></qualifier><qualifier><name>Transferred From</name><value>w-int-R</value></qualifier><qualifier><name>Transferred Similarity</name><value>100.00%</value></qualifier><qualifier><name>Primary Match</name><value>100.00%; Adjusted-Interval-0:0/0; &lt;a href="urn:local:.:7j-czetc3g"&gt;w-int-R&lt;/a&gt;</value></qualifier></qualifiers></annotation><annotation><description>ColE1</description><type>rep_origin</type><intervals><interval><minimumIndex>968</minimumIndex><maximumIndex>1556</maximumIndex><direction>rightToLeft</direction></interval></intervals><qualifiers><qualifier><name>note</name><value>origin of replication from pBR322 (also known as pMB1, pUC origin)</value></qualifier><qualifier><name>note</name><value>Derived using Geneious Prime 2020.2.5 'Annotate from Database' based on nucleotide similarity</value></qualifier><qualifier><name>Transferred From</name><value>ColE1</value></qualifier><qualifier><name>Transferred Similarity</name><value>100.00%</value></qualifier><qualifier><name>Primary Match</name><value>100.00%; Adjusted-Interval-0:0/0; &lt;a href="urn:local:.:1rq-btuijgo"&gt;ColE1&lt;/a&gt;</value></qualifier><qualifier><name>Alternative Match</name><value>71.50%; Adjusted-Interval-0:3/0; &lt;a href="urn:local:.:1sk-btuijgs"&gt;p15A&lt;/a&gt;</value></qualifier></qualifiers></annotation><annotation><description>F1</description><type>rep_origin</type><intervals><interval><minimumIndex>2719</minimumIndex><maximumIndex>3174</maximumIndex><direction>leftToRight</direction></interval></intervals><qualifiers><qualifier><name>note</name><value>f1 replication origin derived from bacteriophage f1</value></qualifier><qualifier><name>note</name><value>Derived using Geneious Prime 2020.2.5 'Annotate from Database' based on nucleotide similarity</value></qualifier><qualifier><name>Transferred From</name><value>F1</value></qualifier><qualifier><name>Transferred Similarity</name><value>99.34%</value></qualifier><qualifier><name>.hidden_NucleotideAlignment___Primary Match Alignment___Source</name><value>ACGCGCCCTGTAGCGGCGCATTAAGCGCGGCGGGTGTGGTGGTTACGCGCAGCGTGACCGCTACACTTGCCAGCGCCCTAGCGCCCGCTCCTTTCGCTTTCTTCCCTTCCTTTCTCGCCACGTTCGCCGGCTTTCCCCGTCAAGCTCTAAATCGGGGGCTCCCTTTAGGGTTCCGATTTAGTGCTTTACGGCACCTCGACCCCAAAAAACTTGATTTGGGTGATGGTTCACGTAGTGGGCCATCGCCCTGATAGACGGTTTTTCGCCCTTTGACGTTGGAGTCCACGTTCTTTAATAGTGGACTCTTGTTCCAAACTGGAACAACACTCAACCCTATCTCGGGCTATTCTTTTGATTTATAAGGGATTTTGCCGATTTCGGCCTATTGGTTAAAAAATGAGCTGATTTAACAAAAATTTAACGCGAATTTTAACAAAATATTAACGTTTACAATTT</value></qualifier><qualifier><name>.hidden_NucleotideAlignment___Primary Match Alignment___Target</name><value>ACGCGCCCTGTAGCGGCGCATTAAGCGCGGCGGGTGTGGTGGTTACGCGCAGCGTGACCGCTACACTTGCCAGCGCCCTAGCGCCCGCTCCTTTCGCTTTCTTCCCTTCCTTTCTCGCCACGTTCGCCGGCTTTCCCCGTCAAGCTCTAAATCGGGGGCTCCCTTTAGGGTTCCGATTTAGTGCTTTACGGCACCTCGACCCCAAAAAACTTGATTAGGGTGATGGTTCACGTAGTGGGCCATCGCCCTGATAGACGGTTTTTCGCCCTTTGACGTTGGAGTCCACGTTCTTTAATAGTGGACTCTTGTTCCAAACTGGAACAACACTCAACCCTATCTCGGTCTATTCTTTTGATTTATAAGGGATTTTGCCGATTTCGGCCTATTGGTTAAAAAATGAGCTGATTTAACAAAAATTTAACGCGAATTTTAACAAAATATTAACGCTTACAATTT</value></qualifier><qualifier><name>Primary Match</name><value>99.34%; Adjusted-Interval-0:0/0; &lt;a href="urn:local:.:1s5-btuijgq"&gt;F1&lt;/a&gt;</value></qualifier><qualifier><name>Alternative Match</name><value>89.69%; Adjusted-Interval-0:0/58; &lt;a href="urn:local:.:1sb-btuijgs"&gt;M13&lt;/a&gt;</value></qualifier></qualifiers></annotation><annotation><description>attB</description><type>misc_feature</type><intervals><interval><minimumIndex>218</minimumIndex><maximumIndex>501</maximumIndex><direction>leftToRight</direction></interval></intervals><qualifiers><qualifier><name>created by</name><value>User</value></qualifier><qualifier><name>X-Transferred From</name><value>attB pJFRC</value></qualifier><qualifier><name>X-Transferred Similarity</name><value>99.65%</value></qualifier><qualifier><name>note</name><value>Derived using Geneious Prime 2020.2.5 'Annotate from Database' based on nucleotide similarity</value></qualifier><qualifier><name>Transferred From</name><value>attB</value></qualifier><qualifier><name>Transferred Similarity</name><value>100.00%</value></qualifier><qualifier><name>Primary Match</name><value>100.00%; Adjusted-Interval-0:0/0; &lt;a href="urn:local:.:3a-cjug5fv"&gt;attB&lt;/a&gt;</value></qualifier><qualifier><name>Alternative Match</name><value>100.00%; Adjusted-Interval-0:14/-186; core attB (&lt;a href="urn:local:.:3a-cjug5fv"&gt;attB&lt;/a&gt;)</value></qualifier><qualifier><name>Alternative Match</name><value>100.00%; Adjusted-Interval-0:212/-57; &lt;a href="urn:local:.:wb-btuijcq"&gt;polyArg&lt;/a&gt;</value></qualifier></qualifiers></annotation><annotation><description>min FRT</description><type>misc_feature</type><intervals><interval><minimumIndex>4972</minimumIndex><maximumIndex>5005</maximumIndex><direction>leftToRight</direction></interval></intervals><qualifiers><qualifier><name>kind</name><value>recognition site</value></qualifier><qualifier><name>note</name><value>minimal FRT site that allows excision but not integration</value></qualifier><qualifier><name>note</name><value>Derived using Geneious Prime 2020.2.5 'Annotate from Database' based on nucleotide similarity</value></qualifier><qualifier><name>Transferred From</name><value>min FRT</value></qualifier><qualifier><name>Transferred Similarity</name><value>100.00%</value></qualifier><qualifier><name>Primary Match</name><value>100.00%; Adjusted-Interval-0:0/0; &lt;a href="urn:local:.:qh-btuijc1"&gt;min FRT&lt;/a&gt;</value></qualifier></qualifiers></annotation><annotation><description>w-int-F</description><type>misc_feature</type><intervals><interval><minimumIndex>4808</minimumIndex><maximumIndex>4828</maximumIndex><direction>leftToRight</direction></interval></intervals><qualifiers><qualifier><name>created by</name><value>User</value></qualifier><qualifier><name>modified by</name><value>User</value></qualifier><qualifier><name>note</name><value>Derived using Geneious Prime 2020.2.5 'Annotate from Database' based on nucleotide similarity</value></qualifier><qualifier><name>Transferred From</name><value>w-int-F</value></qualifier><qualifier><name>Transferred Similarity</name><value>100.00%</value></qualifier><qualifier><name>Primary Match</name><value>100.00%; Adjusted-Interval-0:0/0; &lt;a href="urn:local:.:73-czet2gj"&gt;w-int-F&lt;/a&gt;</value></qualifier></qualifiers></annotation><annotation><description>T3</description><type>promoter</type><intervals><interval><minimumIndex>529</minimumIndex><maximumIndex>545</maximumIndex><direction>rightToLeft</direction></interval></intervals><qualifiers><qualifier><name>note</name><value>T3 RNA polymerase promoter</value></qualifier><qualifier><name>regulatory_class</name><value>promoter</value></qualifier><qualifier><name>note</name><value>Derived using Geneious Prime 2020.2.5 'Annotate from Database' based on nucleotide similarity</value></qualifier><qualifier><name>Transferred From</name><value>T3</value></qualifier><qualifier><name>Transferred Similarity</name><value>100.00%</value></qualifier><qualifier><name>Primary Match</name><value>100.00%; Adjusted-Interval-0:0/0; &lt;a href="urn:local:.:17e-btuije2"&gt;T3&lt;/a&gt;</value></qualifier></qualifiers></annotation><annotation><description>T7</description><type>promoter</type><intervals><interval><minimumIndex>3341</minimumIndex><maximumIndex>3358</maximumIndex><direction>leftToRight</direction></interval></intervals><qualifiers><qualifier><name>note</name><value>T7 RNA polymerase promoter</value></qualifier><qualifier><name>regulatory_class</name><value>promoter</value></qualifier><qualifier><name>note</name><value>Derived using Geneious Prime 2020.2.5 'Annotate from Database' based on nucleotide similarity</value></qualifier><qualifier><name>Transferred From</name><value>T7</value></qualifier><qualifier><name>Transferred Similarity</name><value>100.00%</value></qualifier><qualifier><name>Primary Match</name><value>100.00%; Adjusted-Interval-0:0/0; &lt;a href="urn:local:.:17k-btuije3"&gt;T7&lt;/a&gt;</value></qualifier></qualifiers></annotation></sequenceAnnotations><charSequence>GACTATGGTAGGTCGATATAATAGCAATCAACGCAAGCAAATGTGTCAGTCCTGCTTACAGGAACGATTCTATTTAGTAATTTTCGTTGTATAAAGTAATTATGTATGTATGTAAGCCCCATAAATCTGAAACAATTAGGCAAAACCATGCGAAGCTCTCTAGTATAACTTCGTATAATGTATGCTATACGAAGTTCTCGAGGGGGGGCCCGGTACCGTCGACGATGTAGGTCACGGTCTCGAAGCCGCGGTGCGGGTGCCAGGGCGTGCCCTTGGGCTCCCCGGGCGCGTACTCCACCTCACCCATCTGGTCCATCATGATGAACGGGTCGAGGTGGCGGTAGTTGATCCCGGCGAACGCGCGGCGCGCCGGGAAGCCCTCGCCCTCGAAACCGCTGGGCGCGGTGGTCACGGTGAGCACGGGACGTGCGACGGCGTCGGCGGGTGCGGATACGCGGGGCAGCGTCAGCGGGTTCTCGACGGTCACGGCGGGCATGTCGACACTAGTGGTACCCAGCTTTTGTTCCCTTTAGTGAGGGTTAATTGCGCGCTTGGCGTAATCATGGTCATAGCTGTTTCCTGTGTGAAATTGTTATCCGCTCACAATTCCACACAACATACGAGCCGGAAGCATAAAGTGTAAAGCCTGGGGTGCCTAATGAGTGAGCTAACTCACATTAATTGCGTTGCGCTCACTGCCCGCTTTCCAGTCGGGAAACCTGTCGTGCCAGCTGCATTAATGAATCGGCCAACGCGCGGGGAGAGGCGGTTTGCGTATTGGGCGCTCTTCCGCTTCCTCGCTCACTGACTCGCTGCGCTCGGTCGTTCGGCTGCGGCGAGCGGTATCAGCTCACTCAAAGGCGGTAATACGGTTATCCACAGAATCAGGGGATAACGCAGGAAAGAACATGTGAGCAAAAGGCCAGCAAAAGGCCAGGAACCGTAAAAAGGCCGCGTTGCTGGCGTTTTTCCATAGGCTCCGCCCCCCTGACGAGCATCACAAAAATCGACGCTCAAGTCAGAGGTGGCGAAACCCGACAGGACTATAAAGATACCAGGCGTTTCCCCCTGGAAGCTCCCTCGTGCGCTCTCCTGTTCCGACCCTGCCGCTTACCGGATACCTGTCCGCCTTTCTCCCTTCGGGAAGCGTGGCGCTTTCTCATAGCTCACGCTGTAGGTATCTCAGTTCGGTGTAGGTCGTTCGCTCCAAGCTGGGCTGTGTGCACGAACCCCCCGTTCAGCCCGACCGCTGCGCCTTATCCGGTAACTATCGTCTTGAGTCCAACCCGGTAAGACACGACTTATCGCCACTGGCAGCAGCCACTGGTAACAGGATTAGCAGAGCGAGGTATGTAGGCGGTGCTACAGAGTTCTTGAAGTGGTGGCCTAACTACGGCTACACTAGAAGAACAGTATTTGGTATCTGCGCTCTGCTGAAGCCAGTTACCTTCGGAAAAAGAGTTGGTAGCTCTTGATCCGGCAAACAAACCACCGCTGGTAGCGGTGGTTTTTTTGTTTGCAAGCAGCAGATTACGCGCAGAAAAAAAGGATCTCAAGAAGATCCTTTGATCTTTTCTACGGGGTCTGACGCTCAGTGGAACGAAAACTCACGTTAAGGGATTTTGGTCATGAGATTATCAAAAAGGATCTTCACCTAGATCCTTTTAAATTAAAAATGAAGTTTTAAATCAATCTAAAGTATATATGAGTAAACTTGGTCTGACAGTTACCAATGCTTAATCAGTGAGGCACCTATCTCAGCGATCTGTCTATTTCGTTCATCCATAGTTGCCTGACTCCCCGTCGTGTAGATAACTACGATACGGGAGGGCTTACCATCTGGCCCCAGTGCTGCAATGATACCGCGAGACCCACGCTCACCGGCTCCAGATTTATCAGCAATAAACCAGCCAGCCGGAAGGGCCGAGCGCAGAAGTGGTCCTGCAACTTTATCCGCCTCCATCCAGTCTATTAATTGTTGCCGGGAAGCTAGAGTAAGTAGTTCGCCAGTTAATAGTTTGCGCAACGTTGTTGCCATTGCTACAGGCATCGTGGTGTCACGCTCGTCGTTTGGTATGGCTTCATTCAGCTCCGGTTCCCAACGATCAAGGCGAGTTACATGATCCCCCATGTTGTGCAAAAAAGCGGTTAGCTCCTTCGGTCCTCCGATCGTTGTCAGAAGTAAGTTGGCCGCAGTGTTATCACTCATGGTTATGGCAGCACTGCATAATTCTCTTACTGTCATGCCATCCGTAAGATGCTTTTCTGTGACTGGTGAGTACTCAACCAAGTCATTCTGAGAATAGTGTATGCGGCGACCGAGTTGCTCTTGCCCGGCGTCAATACGGGATAATACCGCGCCACATAGCAGAACTTTAAAAGTGCTCATCATTGGAAAACGTTCTTCGGGGCGAAAACTCTCAAGGATCTTACCGCTGTTGAGATCCAGTTCGATGTAACCCACTCGTGCACCCAACTGATCTTCAGCATCTTTTACTTTCACCAGCGTTTCTGGGTGAGCAAAAACAGGAAGGCAAAATGCCGCAAAAAAGGGAATAAGGGCGACACGGAAATGTTGAATACTCATACTCTTCCTTTTTCAATATTATTGAAGCATTTATCAGGGTTATTGTCTCATGAGCGGATACATATTTGAATGTATTTAGAAAAATAAACAAATAGGGGTTCCGCGCACATTTCCCCGAAAAGTGCCACCTGACGCGCCCTGTAGCGGCGCATTAAGCGCGGCGGGTGTGGTGGTTACGCGCAGCGTGACCGCTACACTTGCCAGCGCCCTAGCGCCCGCTCCTTTCGCTTTCTTCCCTTCCTTTCTCGCCACGTTCGCCGGCTTTCCCCGTCAAGCTCTAAATCGGGGGCTCCCTTTAGGGTTCCGATTTAGTGCTTTACGGCACCTCGACCCCAAAAAACTTGATTAGGGTGATGGTTCACGTAGTGGGCCATCGCCCTGATAGACGGTTTTTCGCCCTTTGACGTTGGAGTCCACGTTCTTTAATAGTGGACTCTTGTTCCAAACTGGAACAACACTCAACCCTATCTCGGTCTATTCTTTTGATTTATAAGGGATTTTGCCGATTTCGGCCTATTGGTTAAAAAATGAGCTGATTTAACAAAAATTTAACGCGAATTTTAACAAAATATTAACGCTTACAATTTCCATTCGCCATTCAGGCTGCGCAACTGTTGGGAAGGGCGATCGGTGCGGGCCTCTTCGCTATTACGCCAGCTGGCGAAAGGGGGATGTGCTGCAAGGCGATTAAGTTGGGTAACGCCAGGGTTTTCCCAGTCACGACGTTGTAAAACGACGGCCAGTGAGCGCGCGTAATACGACTCACTATAGGGCGAATTGGAGCTCCACCGCGGTGGCGGCCGCTTTAATCCGAGCTCTTACGCGCCCGCGTAAAACACAATCAAGTATGAGTCATAAGCTGATGTCATGTTTTGCACACGGCTCATAACCGAACTGGCTTTACGAGTAGAATTCTACTTGTAACGCACGATCAGTGGATGATGTCATTTGTTTTTCAAATCGAGATGATGTCATGTTTTGCACACGGCTCATAAACTCGCTTTACGAGTAGAATTCTACGTGTAACGCACGATCGATTGATGAGTCATTTGTTTTGCAATATGATATCATACAATATGACTCATTTGTTTTTCAAAACCGAACTTGATTTACGGGTAGAATTCTACTTGTAAAGCACAATCAAAAAGATGATGTCATTTGTTTTTCAAAACTGAACTCGCTTTACGAGTAGAATTCTACGTGTAAAACACAATCAAGAAATGATGTCATTTGTTATAAAAATAAAAGCTGATGTCATGTTTTGCACATGGCTCATAACTAAACTCGCTTTACGGGTAGAATTCTACGCGCGTCGATGTCTTTGTGATGCGCGCGACATTTTTGTAGGTTATTGATAAAATGAACGGATACGTTGCCCGACATTATCATTAAATCCTTGGCGTAGAATTTGTCGGGTCCATTGTCCGTGTGCGCTAGCATGCCCGTAACGGACCTCGTACTTTTGGCTTCAAAGGTTTTGCGCACAGACAAAATGTGCCACACTTGCAGCTCTGCATGTGTGCGCGTTACCACAAATCCCAACGGCGCAGTGTACTTGTTGTATGCAAATAAATCTCGATAAAGGCGCGGCGCGCGAATGCAGCTGATCACGTACGCTCCTCGTGTTCCGTTCAAGGACGGTGTTATCGACCTCAGATTAATGTTTATCGGCCGACTGTTTTCGTATCCGCTCACCAAACGCGTTTTTGCATTAACATTGTATGTCGGCGGATGTTCTATATCTAATTTGAATAAATAAACGATAACCGCGTTGGTTTTAGAGGGCATAATAAAAGAAATATTGTTATCGTGTTCGCCATTAGGGCAGTATAAATTGACGTTCATGTTGGATATTGTTTCAGTTGCAAGTTGACACTGGCGGCGACAAGATCGTGAACAACCAAGTGACCATTAAAACCCTCGACCGCCGGAGTATAAATAGAGGCGCTTCGTCTACGGAGCGACAATTCAATTCAAACAAGCAAAGTGAACACGTCGCTAAGCGAAAGCTAAGCAAATAAACAAGCGCAGCTGAACAAGCTAAACAATCGGGCGGCCGCACTAGAGCCGGTCGCCACCATGAGGTCTTCCAAGAATGTTATCAAGGAGTTCATGAGGTTTAAGGTTCGCATGGAAGGAACGGTCAATGGGCACGAGTTTGAAATAGAAGGCGAAGGAGAGGGGAGGCCATACGAAGGCCACAATACCGTAAAGCTTAAGGTGAGTAGTACATGTGCATACATCTTAAGTTCACTTGATCTATAGGAACTGCGATTGCAACATCAAATTGTCTGCGGCGTGAGAACTGCGACCCACAAAAATCCCAAACCGCGGCCGTTTATCACCACTTTGTACAAGAAAGCTGGGTCGGCGCGCCCACCCTTGAAGTTCCTATTCTCTAGAAAGTATAGGAACTTCGGTGAAGGGGGCGGCCGCGGAGCCTGCTTTTTTGTACAAACTTGTGATAAACGAATTCTTGAAGACGAAAGGGCACAAACAAATAGTGACACGAAACAGATTATTCTGGTAGCTGTTCTCGCTATATAAGACAATTTTTGAGATCATATCATGATCAAGACATCTAAAGGCATTCATTTTCGACTATATTCTTTTTTACAAAAAATATAACAACCAGATATTTTAAGCTGATCCTAGATGCACAAAAAATAAATAAAAGTATAAACCTACTTCGTAGGATACTTCGGGGTACTTTTTGTTCGGGGTTAGATGAGCATAACGCTTGTAGTTGATATTTGAGATCCCCTATCATTGCAGGTAACCAAGGGGGGACCTTTGCCATTTGCTTGGGATATTTTGTCACCACAATTTCAGTATGGAAGCAAGGTATATGTCAAGCACCCTGCCGACATACCAGACTATAAAAAGCTGTCATTTCCTGAAGGATTTAAATGGGAAAGGGTCATGAACTTTGAAGACGGTGGCGTCGTTACTGTAACCCAGGATTCCAGTTTGCAGGATGGCTGTTTCATCTACAAGGTCAAGTTCATTGGCGTGAACTTTCCTTCCGATGGACCTGTTATGCAAAAGAAGACAATGGGCTGGGAAGCCAGCACTGAGCGTTTGTATCCTCGTGATGGCGTGTTGAAAGGAGAGATTCATAAGGCTCTGAAGCTGAAAGACGGTGGTCATTACCTAGTTGAATTCAAAAGTATTTACATGGCAAAGAAGCCTGTGCAGCTACCAGGGTACTACTATGTTGACTCCAAACTGGATATAACAAGCCACAACGAAGACTATACAATCGTTGAGCAGTATGAAAGAACCGAGGGACGCCACCATCTGTTCCTTTAGCGGCCATCGAATTCGAGCTCGCCCACTAAGCGTCGCGCCACTTCAACGCTCGATGGGAGCGTCATTGGTGGGCGGGGTAACCGTCGAAATCAGTGTTTACGCTTCCAATCGCAACAAAAAATTCACTGCAACACTGAAAAGCATACGAAAACGATGAAGATTGTACGAGAAACCATAAAGTATTTTATCCACAAAGACACGTATAGCAGAAAAGCCAAGTTAACTCGGCGATAAGTTGTGTACACAAGAATAAAATCGGCCAGATTCAGTGTTGTCAGAAATAAGAAAACCCCACTATGTTTTTCTTTGCCTTTTCTTTCTCCCAGCGATCATTCATTTCGTGGTGAAAGAACGGGGTCATTGCACGGAGTTTCGACTGCGGGAAAGCAGAGCTGCCGTTCACTTCGTCTATAATTAGCGCTTTCTATTTTCCCCGATTCGGGCCGCTGCTGCGCTTTTCCGCCTGCTGTTTGTGGCAAGTGTAGCAGCAGGCTGTGCACGCAGTGTGGCATGCACTTGGCTTTCCACCGTTGGTATCGATTCTCTGGGACGATGAGTCATTCCTTTCGGGGCCACAGCATAATCGTTGCCAGCTCACCGAAATGGTGACTTCATTTCTTAACTGCCGTCAAGCATGCGATTGTACATACATACATATTTATATATGTACATATTTATGT</charSequence><graphProperties graphXmlVersion="1"><qualities>180,162,217,217,259,259,259,259,254,222,171,217,212,217,222,222,254,259,259,259,259,254,259,259,254,259,259,236,259,243,280,296,273,296,273,273,273,286,296,273,296,296,286,287,291,250,273,296,296,273,333,333,296,296,296,254,254,333,328,333,323,286,291,291,296,291,333,323,323,324,333,328,328,333,328,291,296,296,291,291,296,287,287,296,286,273,296,296,212,296,291,296,291,296,291,296,296,296,296,296,296,291,296,328,305,333,333,333,333,365,370,365,365,347,347,370,370,365,365,370,351,365,402,398,402,407,407,402,393,407,407,407,407,402,402,361,389,467,404,404,481,419,442,442,419,476,476,453,458,472,444,416,397,397,365,370,370,434,444,532,550,545,604,561,624,548,550,550,592,550,582,629,619,629,619,555,638,638,638,596,619,624,606,619,601,578,675,698,703,685,693,675,675,698,680,680,689,680,689,694,620,661,592,646,638,614,560,661,661,666,661,643,643,645,680,698,666,666,606,656,620,624,666,643,680,698,694,636,719,689,689,627,717,702,731,698,749,725,781,726,805,782,763,763,791,781,781,786,814,786,818,795,851,814,758,814,822,867,888,851,851,813,841,851,841,836,851,791,841,818,823,850,767,767,818,851,818,851,846,836,846,846,836,821,851,821,805,744,767,777,864,892,920,886,929,929,789,976,976,948,989,726,999,1027,1068,1020,1003,1049,1032,915,952,840,920,920,920,907,966,990,994,1006,962,962,1008,885,885,1031,904,998,941,934,1016,1017,985,983,983,944,929,929,962,906,906,886,989,1008,996,996,1036,1050,1058,977,1039,977,957,957,1036,1064,782,796,1031,976,1054,1024,1064,996,1014,1045,1049,1057,1062,1054,985,1074,1073,1074,1024,1024,1082,1082,1049,1050,1003,1068,978,1049,1054,1054,1054,1110,1050,1017,1049,1017,1003,1003,1053,1040,1021,1031,1049,1031,1022,1073,1063,1021,1053,921,1076,1076,1064,1138,1141,1230,1225,1225,1226,1285,1262,1354,1429,1335,1438,1368,1359,1368,1357,1401,1428,1332,1392,1392,1394,1230,1443,1396,1396,1434,1438,1390,1433,1410,1262,1290,1243,1263,1206,1218,1201,1253,1204,1204,1285,1240,1228,1234,1188,1211,1110,1073,1073,1089,1082,990,1082,1110,1142,1104,1147,1049,1073,1078,1147,1128,1286,1127,1141,1364,1383,1355,1369,1272,1369,1344,1376,1280,1402,1366,1434,1387,1387,1424,1392,1388,1355,1318,1346,1345,1438,1405,1428,1433,1405,1456,1499,1586,1582,1513,1526,1569,1561,1529,1547,1568,1596,1679,1633,1660,1701,1725,1637,1682,1673,1609,1642,1586,1586,1692,1687,1692,1761,1748,1761,1706,1766,1767,1845,1790,1729,1872,1862,1847,1847,1914,1914,1896,1896,1876,1813,1812,1873,1872,1826,1750,1750,1864,1827,1878,1845,1781,1836,1799,1766,1738,1762,1753,1766,1761,1531,1687,1577,1697,1646,1762,1771,1743,1753,1722,1699,1685,1719,1719,1626,1761,1660,1766,1683,1748,1683,1734,1683,1761,1793,1817,1693,1767,1807,1790,1752,1752,1808,1808,1771,1748,1701,1734,1632,1770,1881,1881,1831,1831,1847,1933,1896,1957,1951,1988,2067,2035,2094,1968,2012,1956,1863,1840,1759,1759,1754,1754,1771,1808,1831,1813,1766,1835,1789,1794,1789,1964,1976,2012,2072,1938,1983,2049,2139,2038,1969,1995,2061,2025,2002,2047,1850,1988,1988,1988,2025,1977,1841,2049,2039,1943,2027,1877,1991,1943,1961,1942,1961,1859,1896,2002,2025,2047,1916,2098,2123,2118,2044,2022,2022,2061,2061,2108,2042,2057,2002,1928,2035,2003,2039,2016,2026,2025,2053,2099,2071,2067,1942,1960,1905,2321,2312,2256,2229,2224,2173,2173,2199,2187,2252,2271,2224,2243,2224,2086,2160,2086,2209,2140,2173,2145,2227,2266,2261,2256,2303,2256,2256,2283,2313,2303,2279,2423,2426,2474,2436,2436,2456,2456,2446,2450,2356,2393,2441,2442,2491,2491,2492,2492,2297,2334,2647,2723,2678,2561,2557,2510,2507,2562,2588,2570,2590,2510,2470,2433,2507,2492,2492,2391,2469,2391,2437,2437,2414,2412,2447,2451,2451,2409,2365,2395,2390,2386,2405,2275,2354,2200,2200,2154,2191,2363,2363,2229,2229,2229,2229,2257,2206,2174,2205,2134,2280,2215,2229,2243,2192,2135,2155,2139,2178,2130,2091,2086,2131,2141,2136,2169,1987,2150,2104,2067,1925,2012,2058,1764,1764,1859,1863,1863,1919,1827,1877,1862,1867,1867,1830,1845,1822,1840,1840,1872,2032,2094,2040,2104,2114,2056,2120,2113,2097,1859,1854,1836,1827,1827,1795,1822,1795,1840,1840,1798,1738,1802,1854,1817,1817,1859,1887,1859,1844,1908,1803,1872,1933,1933,1922,1922,1901,1912,1938,1965,1905,1854,1859,1836,1859,1798,1816,1816,1798,1887,1864,1800,1832,1904,1796,1841,1798,1882,1882,1896,1867,1827,1886,1988,1951,1998,1956,1919,1827,1845,1909,1893,1836,1804,1834,1831,1831,1903,1902,1902,1941,1941,2040,2061,2094,2072,1964,1932,2040,2056,2037,2108,2108,2182,2192,2141,2105,2105,2113,2012,2123,2123,2076,2086,2173,2141,2178,2100,2100,2182,2145,2173,2132,2113,2003,2003,2118,2136,2071,2090,2090,2141,2071,1974,2006,2049,2080,2002,2067,2067,2183,2159,2132,2139,2139,2109,2039,2185,2185,2242,2133,2131,2172,2202,2189,2217,2178,2229,2218,2229,2039,1956,1992,1937,1933,1929,2072,2008,2017,1968,1987,1989,1987,1968,1960,2030,2007,1913,2035,1947,1975,1848,1901,1896,1896,1914,1863,1878,1896,1822,1785,1604,1655,1628,1710,1659,1730,1725,1672,1679,1658,1697,1730,1697,1692,1688,1702,1729,1892,1892,1947,1935,1919,1891,1896,1860,1988,1852,1924,1836,1804,1840,1724,1628,1609,1642,1642,1649,1619,1497,1593,1465,1595,1623,1554,1623,1595,1552,1535,1535,1507,1507,1411,1438,1392,1470,1457,1470,1447,1406,1406,1332,1406,1433,1438,1434,1394,1496,1484,1489,1452,1434,1465,1445,1408,1414,1382,1392,1377,1498,1429,1466,1431,1480,1461,1461,1443,1466,1418,1418,1479,1515,1515,1511,1511,1470,1420,1475,1503,1503,1503,1554,1586,1549,1586,1595,1617,1516,1534,1577,1534,1546,1471,1475,1433,1438,1377,1377,1508,1517,1388,1517,1474,1474,1487,1411,1410,1395,1391,1391,1415,1410,1387,1424,1410,1373,1475,1479,1502,1512,1447,1533,1476,1539,1540,1521,1457,1539,1535,1563,1563,1535,1525,1553,1484,1484,1494,1507,1415,1429,1420,1438,1457,1505,1478,1478,1494,1447,1308,1345,1365,1382,1417,1366,1403,1343,1364,1299,1214,1247,1438,1359,1530,1448,1391,1516,1583,1611,1658,1642,1615,1550,1613,1589,1670,1605,1688,1610,1720,1662,1721,1678,1760,1784,1780,1605,1559,1756,1757,1771,1739,1720,1687,1770,1667,1718,1748,1664,1692,1623,1680,1660,1640,1665,1592,1583,1697,1738,1581,1670,1656,1701,1615,1615,1733,1729,1641,1728,1677,1714,1627,1590,1686,1665,1665,1678,1725,1682,1665,1625,1582,1572,1584,1568,1531,1517,1512,1549,1533,1401,1433,1499,1499,1456,1489,1456,1483,1483,1511,1503,1577,1575,1526,1581,1581,1489,1535,1535,1513,1566,1566,1525,1545,1525,1548,1563,1526,1540,1554,1507,1479,1442,1503,1521,1549,1506,1526,1508,1426,1463,1540,1586,1586,1517,1517,1554,1586,1586,1572,1526,1488,1488,1471,1403,1403,1466,1428,1465,1331,1334,1261,1312,1248,1312,1174,1315,1315,1268,1304,1313,1346,1346,1249,1201,1201,1077,1012,1035,952,1027,1050,1054,1008,1045,1050,1022,976,983,962,925,918,957,957,920,846,846,897,873,878,878,816,791,842,896,896,936,992,992,985,1008,999,985,932,932,985,915,925,925,888,925,869,827,841,823,823,828,777,777,823,793,883,915,915,870,909,870,860,823,821,860,860,879,846,805,841,832,855,805,841,791,754,754,777,754,721,721,740,708,759,851,874,874,874,915,846,846,870,870,925,856,856,884,934,943,934,884,933,994,943,891,854,900,900,958,928,975,931,997,918,971,971,879,948,953,962,930,916,916,883,916,948,976,1008,953,990,953,1045,1045,1073,1082,1082,1055,1100,1077,1067,998,961,1013,1013,943,933,961,999,928,928,937,933,832,767,887,938,933,971,979,994,979,969,966,889,889,953,925,953,924,911,888,851,883,846,846,879,882,846,813,814,797,739,744,687,766,800,809,800,766,687,699,699,791,777,768,786,768,759,759,763,758,758,791,791,809,641,641,670,693,546,675,520,698,664,680,680,680,680,657,663,703,698,684,656,624,689,627,675,657,675,647,638,683,688,560,592,587,583,624,610,610,550,550,590,629,583,550,550,509,555,569,555,553,569,592,560,532,527,495,467,490,495,518,509,513,513,509,522,494,490,467,495,518,518,518,513,444,444,444,439,444,393,416,406,402,392,379,356,347,370,354,342,356,356,347,345,365,365,370,365,347,333,328,295,263,240,263,263,240,209,264,209,328,328,319,328,333,328,319,333,310,310,310,333,323,323,323,323,333,333,333,310,305,328,328,333,333,333,318,333,318,333,333,342,370,398,407,398,407,407,398,407,402,407,391,407,407,402,402,389,458,476,458,481,481,481,458,476,458,472,472,448,453,453,437,405,481,472,442,465,465,453,421,444,423,444,416,388,402,407,384,384,423,365,428,428,444,458,471,453,458,476,416,444,444,444,439,398,439,439,421,416,439,444,509,495,518,458,481,476,449,449,453,522,555,564,564,661,661,661,656,629,629,656,666,666,666,661,627,666,661,656,656,656,656,666,656,666,666,643,698,693,684,698,687,698,629,575,726,680,684,703,694,705,716,754,772,716,777,716,772,851,873,947,952,938,938,962,892,924,1035,983,1040,985,1058,1058,1100,1085,1085,1100,1105,1193,1165,1252,1344,1274,1327,1346,1325,1325,1341,1343,1303,1330,1326,1336,1368,1400,1433,1433,1391,1429,1226,1452,1415,1452,1417,1544,1498,1531,1480,1568,1492,1538,1538,1515,1483,1560,1554,1544,1544,1660,1660,1609,1516,1702,1627,1659,1589,1571,1641,1748,1716,1681,1681,1697,1537,1635,1500,1683,1646,1566,1576,1628,1628,1576,1650,1650,1599,1623,1623,1558,1558,1594,1613,1562,1600,1600,1623,1510,1756,1738,1710,1696,1718,1723,1725,1651,1660,1576,1617,1617,1600,1600,1600,1600,1600,1577,1539,1576,1642,1622,1618,1594,1621,1651,1669,1618,1674,1627,1627,1594,1618,1655,1674,1639,1715,1683,1739,1720,1687,1799,1725,1808,1683,1715,1787,1810,1789,1854,1854,1748,1753,1672,1688,1688,1817,1822,1817,1834,1760,1850,1845,1780,1775,1849,1868,1862,1854,1883,1883,1787,1798,1665,1584,1535,1535,1540,1563,1557,1557,1665,1632,1584,1584,1578,1550,1602,1598,1584,1515,1431,1457,1323,1451,1422,1384,1387,1387,1373,1415,1346,1295,1355,1332,1332,1368,1257,1257,1238,1346,1267,1297,1299,1295,1299,1299,1309,1244,1244,1294,1377,1363,1332,1345,1355,1363,1395,1496,1711,1630,1697,1621,1702,1683,1780,1709,1807,1762,1787,1859,1896,1849,1817,1789,1817,1859,1938,1886,1834,1633,1684,1706,1626,1659,1719,1783,1785,1785,1794,1789,1799,1799,1832,1854,1854,1874,1906,1771,1762,1816,1873,1816,1806,1801,1868,1832,1859,1817,1817,1877,1877,1791,1787,1812,1816,1822,1803,1690,1727,1779,1646,1753,1716,1637,1664,1522,1621,1658,1692,1626,1617,1684,1745,1679,1670,1485,1581,1568,1477,1623,1568,1613,1556,1593,1479,1466,1545,1540,1494,1494,1467,1504,1642,1627,1655,1627,1530,1530,1549,1549,1521,1447,1447,1508,1553,1553,1581,1492,1441,1536,1548,1558,1510,1563,1508,1508,1540,1517,1558,1568,1627,1611,1611,1632,1594,1627,1627,1628,1461,1378,1401,1369,1424,1424,1466,1466,1494,1497,1387,1466,1316,1316,1392,1382,1296,1283,1305,1230,1170,1211,1233,1244,1244,1176,1176,1214,1299,1258,1258,1323,1290,1285,1263,1318,1349,1225,1309,1235,1230,1360,1253,1295,1267,1230,1347,1267,1242,1289,1289,1311,1243,1271,1216,1124,1188,1175,1147,1147,1087,1036,1108,1128,1054,1082,1183,1198,1166,1166,1216,1202,1161,1175,1147,1120,1098,1098,1120,1130,1100,1059,1043,1091,1082,1041,1089,1142,980,981,1068,1068,1141,1161,1179,1174,1114,1077,1069,1069,1122,1087,1082,1082,1064,1036,1105,1127,1087,1087,1082,1142,1142,1110,1169,1184,1149,1191,1165,1170,1221,1159,1165,1221,1216,1253,1216,1183,1247,1267,1234,1267,1211,1165,1290,1332,1327,1248,1248,1295,1332,1284,1272,1257,1257,1304,1264,1267,1264,1346,1383,1549,1452,1445,1533,1436,1487,1549,1475,1479,1415,1461,1415,1517,1471,1517,1466,1457,1486,1410,1346,1415,1337,1317,1262,1262,1339,1364,1332,1263,1262,1244,1369,1300,1326,1128,1197,1433,1438,1433,1406,1350,1392,1392,1350,1406,1322,1304,1304,1304,1304,1327,1332,1332,1332,1359,1359,1395,1395,1372,1406,1406,1409,1452,1480,1470,1433,1443,1438,1438,1415,1360,1355,1355,1397,1433,1479,1438,1501,1501,1438,1503,1507,1503,1517,1471,1452,1416,1376,1376,1431,1502,1392,1423,1423,1415,1401,1364,1434,1387,1415,1424,1358,1358,1433,1392,1415,1417,1383,1368,1336,1323,1346,1308,1234,1249,1276,1244,1295,1280,1290,1190,1190,1229,1285,1234,1281,1299,1262,1267,1285,1290,1294,1306,1217,1221,1285,1221,1244,1244,1262,1235,1244,1249,1258,1221,1068,1068,1137,1124,1054,990,1013,985,1036,998,1026,1026,998,1026,990,1021,962,989,964,1026,1035,1035,1031,1096,1105,1110,1079,1124,1079,1110,1100,1096,1047,1096,1003,1022,1031,1068,1045,991,978,883,837,850,878,883,864,864,865,865,781,781,860,870,842,842,981,967,999,911,911,860,883,837,865,809,777,828,737,798,808,798,804,804,851,828,754,762,782,730,735,717,740,740,707,777,745,745,749,772,749,740,740,643,643,689,638,638,666,666,698,703,666,656,703,703,703,703,693,703,735,694,694,693,688,698,688,693,698,625,625,656,643,646,646,666,650,650,661,629,629,629,550,555,532,555,532,555,555,555,555,554,619,623,590,590,615,643,643,643,666,661,629,629,606,629,629,629,606,620,606,606,629,624,661,666,666,666,661,606,592,569,564,518,518,509,545,518,518,509,518,509,518,518,582,592,587,555,550,550,532,555,532,592,587,587,587,624,657,666,643,643,666,535,535,646,550,550,541,527,555,550,555,550,555,555,555,541,569,569,578,587,587,629,629,624,656,625,661,634,634,638,657,657,661,619,615,624,661,666,666,846,846,910,920,920,868,909,925,920,883,883,865,844,846,826,902,902,858,858,883,879,883,925,905,905,925,910,979,942,989,994,971,994,994,994,999,1036,957,957,1027,1036,1036,1073,1049,1110,1045,1052,1068,1073,1047,1036,961,957,957,911,999,943,936,990,934,999,976,976,994,999,1036,896,990,1020,1053,1105,1095,1105,1064,1068,1068,1068,1073,1068,1068,1068,1045,1073,1040,1072,1072,1026,1090,1063,1147,1184,1184,1112,1080,1075,1142,1091,1091,1104,1109,1104,1136,1099,1174,1174,1156,1087,1082,1105,1082,1105,1110,1110,1147,1068,1124,1137,1114,1114,1184,1161,1179,1179,1161,1161,1184,1124,1066,1087,1169,1169,1164,1137,1124,1099,1105,1082,1082,1064,1110,1100,1258,1220,1283,1316,1283,1286,1295,1239,1285,1041,1095,985,1036,1036,1063,1101,1137,1147,1119,1147,1147,1132,1142,1132,994,994,1072,1072,1119,1108,1095,1110,1058,994,1100,1073,1068,1082,1097,1169,1134,1091,1179,1267,1267,1258,1138,1225,1262,1272,1295,1253,1191,1221,1221,1221,1221,1216,1148,1216,1216,1148,1216,1211,1169,1169,1156,1175,1174,1174,1137,1169,1179,1169,983,1142,1147,1142,1087,1050,792,843,1073,1050,1073,1073,1036,1063,1073,975,1068,1068,1068,1026,994,994,966,962,936,920,920,920,888,915,925,925,925,920,920,925,868,868,702,812,828,812,702,851,851,832,828,832,798,809,798,809,772,777,777,688,688,777,777,777,772,735,725,725,749,756,768,744,744,814,846,823,846,790,790,846,731,730,610,582,633,634,643,656,670,656,656,682,654,654,582,568,546,592,546,541,592,531,531,525,451,559,522,522,518,479,513,495,518,434,406,522,481,453,421,407,397,361,384,296,282,319,287,323,296,282,310,333,310,305,307,307,305,333,310,312,333,312,370,365,333,333,361,365,361,365,370,347,347,370,370,314,314,370,370,347,370,347,370,314,314,333,333,347,319,365,365,342,342,306,306,301,351,319,319,351,301,365,347,328,273,310,310,342,342,370,365,370,342,342,370,356,324,324,324,356,370,365,370,314,314,342,393,402,370,384,333,379,407,384,379,346,346,397,360,365,365,277,305,296,296,296,291,291,291,296,254,259,259,254,254,231,231,259,222,254,231,231,259,254,254,250,259,291,291,296,291,291,291,296,305,305,333,328,333,333,333,333,333,333,365,347,370,342,342,370,356,402,444,444,430,384,398,382,407,370,370,370,365,411,439,421,444,405,444,405,416,416,402,434,444,513,518,486,592,592,592,582,582,619,624,606,619,619,606,629,624,624,596,596,629,624,613,624,613,610,606,606,606,610,629,606,606,629,629,629,620,629,624,629,629,606,606,564,587,592,573,573,587,587,629,624,624,629,605,661,666,627,664,671,698,682,650,687,666,657,666,655,610,675,706,722,731,694,791,804,777,791,763,781,809,791,786,814,740,740,855,888,883,827,869,874,888,860,864,846,874,943,947,947,957,952,957,911,926,939,939,953,999,981,895,939,1003,1027,1036,1022,994,1068,1063,1077,1040,1013,1008,1031,1077,1094,1054,994,1031,974,1013,974,952,929,934,934,962,962,929,878,865,873,791,791,768,768,772,800,837,791,804,796,796,743,825,825,791,795,795,745,745,988,998,980,1013,980,1008,1008,1036,1003,1003,1036,1004,1036,1031,1017,1005,1033,1033,1040,1068,1068,1040,1050,1035,1047,1072,1105,1115,1142,1142,1055,1095,1095,1055,1142,1098,1101,1051,1208,1221,1221,1183,1183,1179,1281,1212,1216,1179,1225,1146,1165,1149,1133,1189,1229,1266,1268,1221,1240,1188,1211,1244,1225,1166,1151,1216,1272,1170,1230,1249,1312,1283,1236,1235,1220,1258,1152,1308,1244,1142,1290,1369,1323,1332,1364,1101,1046,1164,1164,1106,930,1013,1290,1285,1069,1041,1093,1065,1203,1065,1087,1286,1230,1062,991,1065,1082,1007,1063,1044,1049,1026,1155,1166,1110,1113,1022,1022,1265,1079,1068,1110,1238,1174,1192,1162,1258,1156,1184,1173,1397,1291,1187,1107,1043,1001,1416,1212,1136,1313,1004,1106,989,1084,1332,1120,1229,1099,1036,1042,1100,1023,1077,790,915,957,1096,1004,1036,958,864,1067,1105,1200,1023,1090,1165,1004,1160,1168,1012,1096,1198,1152,969,907,907,895,954,995,971,948,999,1018,907,907,970,1098,1022,1065,1068,963,1055,991,966,984,926,853,944,925,934,953,967,879,907,884,897,927,938,920,911,911,932,932,960,883,883,906,874,819,878,814,837,837,818,851,784,805,814,836,846,805,694,680,712,684,684,648,652,634,629,638,661,537,587,583,571,601,543,596,580,578,541,520,564,525,521,558,592,588,560,550,620,606,555,564,495,606,592,678,537,587,550,566,585,601,564,545,435,476,396,421,384,412,384,403,361,398,396,380,407,472,428,450,450,428,430,430,476,458,458,458,379,379,435,458,396,481,396,453,458,389,309,375,375,400,347,416,416,365,365,398,444,398,342,421,421,416,421,429,444,429,412,389,421,444,421,384,407,407,341,384,379,379,346,352,388,374,356,384,384,351,393,402,384,384,354,333,338,218,280,324,308,246,347,347,319,347,347,333,328,254,340,340,361,384,379,342,347,296,342,347,314,319,324,296,370,342,361,370,331,331,331,331,319,296,319,319,347,354,328,301,315,314,346,301,356,361,347,296,296,301,324,268,268,347,281,138,194,153,120,231,213,134,213,236,236,221,231,221,180,190,190,129,190,176,148,227,213,199,213,287,255,227,319,342,360,342,383,379,361,375,388,363,384,402,430,476,453,453,439,467,435,458,453,458,430,453,453,453,435,430,472,490,495,495,495,518,513,495,513,518,495,495,509,509,513,592,587,592,578,555,583,619,601,601,638,670,670,670,670,693,703,675,698,693,698,666,643,698,634,698,703,703,675,698,689,735,725,703,693,680,698,698,698,703,698,684,703,703,698,703,698,698,698,703,693,688,703,688,693,703,703,694,693,693,629,629,647,638,670,698,693,693,651,656,656,651,735,726,754,754,772,762,762,749,772,772,777,777,749,712,712,735,730,735,740,726,735,717,735,735,740,740,740,731,726,726,670,703,670,703,680,680,661,661,643,643,619,629,601,613,661,643,643,657,629,592,583,587,592,555,587,587,629,629,629,634,719,719,740,735,735,703,703,680,703,670,703,735,731,772,772,777,772,772,772,680,703,694,693,694,831,734,791,791,767,730,730,658,717,717,730,740,740,740,740,717,702,670,670,665,691,691,712,730,642,670,680,703,680,712,712,707,735,735,744,716,698,726,744,744,768,726,802,795,833,804,924,924,841,936,906,915,918,874,874,883,971,937,888,901,817,874,911,934,911,961,874,902,887,910,869,892,865,874,887,897,901,897,869,892,897,897,910,910,864,860,837,892,892,880,910,880,902,865,902,814,785,762,874,805,805,865,784,833,828,911,902,980,1003,999,930,939,939,984,950,950,951,989,984,912,883,883,906,925,906,860,782,787,782,783,748,671,696,717,717,740,703,675,666,546,546,610,638,647,615,615,647,698,670,730,633,656,536,624,633,656,643,634,643,638,638,643,638,643,739,731,745,758,767,717,701,740,725,707,657,657,730,717,726,664,685,615,615,577,545,601,603,603,596,619,619,597,597,596,522,527,490,513,523,539,539,541,583,546,564,458,453,453,545,509,555,511,527,532,532,457,457,471,426,458,471,458,467,453,412,430,430,402,402,453,430,469,490,467,497,513,513,497,490,495,539,550,555,504,504,540,527,550,532,527,499,467,490,509,490,453,407,361,384,363,375,407,375,386,333,402,407,402,402,374,374,361,393,402,402,379,407,476,476,448,471,449,430,402,458,425,425,518,509,495,490,490,472,495,490,430,384,384,386,338,338,338,310,293,291,272,328,328,328,347,407,384,407,301,397,354,326,333,391,368,271,271,333,333,340,301,352,379,344,370,335,380,407,407,380,397,407,402,384,344,384,361,402,402,397,397,407,419,388,398,388,370,423,399,423,444,430,393,393,405,435,435,444,439,435,393,444,444,388,388,439,435,389,389,467,476,476,481,444,453,444,421,416,471,476,476,481,448,476,448,398,398,444,421,421,435,421,453,481,476,446,446,476,476,448,480,513,513,469,518,518,522,550,504,550,515,555,582,546,546,543,559,582,582,569,551,551,513,532,545,532,504,550,509,509,582,546,509,559,569,582,592,569,569,523,629,629,624,629,606,624,614,614,680,656,762,782,782,777,763,746,777,726,749,768,768,809,758,735,714,819,796,783,883,957,957,883,962,929,841,920,920,874,909,886,856,888,962,1079,1036,1085,1082,1088,1119,1088,1108,1114,1124,1036,1077,1100,1050,1022,1110,1124,1124,1170,1202,1322,1332,1235,1332,1336,1346,1295,1346,1364,1346,1318,1353,1364,1299,1285,1276,1276,1327,1309,1309,1276,1225,1327,1302,1363,1302,1353,1323,1323,1353,1346,1346,1337,1378,1378,1332,1385,1336,1373,1406,1373,1392,1383,1406,1406,1304,1406,1354,1318,1385,1452,1448,1436,1350,1502,1387,1507,1485,1489,1382,1382,1450,1528,1496,1563,1454,1595,1572,1605,1572,1568,1553,1553,1508,1563,1577,1563,1526,1526,1549,1462,1502,1466,1466,1517,1547,1519,1586,1575,1512,1524,1554,1556,1692,1650,1576,1533,1484,1461,1494,1475,1517,1503,1535,1540,1614,1628,1674,1655,1711,1716,1707,1693,1674,1699,1668,1530,1635,1635,1528,1776,1762,1761,1761,1784,1753,1753,1831,1799,1786,1646,1711,1748,1744,1826,1771,1808,1863,1863,1795,1832,1910,1886,1886,1901,1849,1862,1862,1827,1813,1715,1702,1674,1694,1657,1688,1720,1646,1660,1720,1773,1789,1813,1826,1864,1864,1837,1832,1837,1920,1920,1892,1892,1674,1642,1886,1884,1862,1896,1896,1889,1889,1844,1807,1871,1871,1801,1750,1923,1830,1830,1877,1950,1937,1937,1975,1850,1928,1850,1822,1805,1804,1827,1864,1845,1697,1767,1697,1789,1808,1784,1808,1850,1716,1711,1741,1741,1685,1685,1776,1758,1770,1770,1688,1688,1780,1808,1775,1784,1770,1765,1752,1771,1816,1816,1826,1826,1817,1859,1854,1840,1781,1752,1720,1761,1798,1780,1780,1866,1840,1817,1817,1840,1812,1760,1627,1688,1628,1546,1613,1514,1558,1568,1537,1537,1535,1567,1448,1448,1398,1498,1526,1556,1570,1581,1766,1736,1771,1680,1682,1702,1591,1618,1562,1534,1503,1576,1526,1516,1581,1517,1533,1549,1549,1547,1510,1475,1452,1489,1473,1498,1518,1531,1568,1494,1591,1558,1581,1524,1554,1539,1531,1429,1424,1399,1399,1443,1443,1406,1397,1438,1475,1470,1507,1498,1496,1494,1466,1531,1554,1554,1549,1488,1526,1488,1549,1549,1511,1476,1494,1503,1554,1446,1479,1433,1480,1512,1443,1507,1507,1448,1456,1456,1471,1512,1484,1494,1498,1516,1503,1462,1466,1457,1457,1374,1429,1411,1429,1374,1415,1415,1381,1415,1343,1346,1343,1433,1433,1401,1378,1340,1340,1294,1206,1295,1052,1194,1052,1220,1228,1248,1248,1220,1220,1206,1267,1139,1243,1134,1248,1253,1235,1263,1293,1270,1322,1276,1286,1239,1295,1281,1214,1174,1161,1142,1130,1211,1201,1201,1202,1138,1123,1122,1101,1161,957,993,997,1101,997,1039,1039,1119,1128,1165,1090,958,935,971,920,975,990,974,974,981,1015,1008,1027,1096,1100,1059,1128,1045,1105,1110,1011,1040,1035,939,939,1013,981,976,943,943,985,998,1035,989,1105,1090,1053,1050,998,989,961,939,994,1042,1042,1022,1022,1039,1082,1105,1105,1133,1142,1063,1063,1058,1073,1050,1040,1050,1001,1001,1050,1040,1045,1068,868,1059,868,954,817,976,1019,982,1036,1003,993,1026,1031,966,985,966,1013,1011,948,906,970,947,1036,1005,1005,1036,971,971,985,1008,1031,1027,985,999,985,984,1017,984,981,990,1031,966,1008,887,902,855,790,818,846,818,841,754,754,717,740,767,777,777,749,749,749,726,772,772,777,731,731,814,800,800,804,724,707,707,717,708,638,643,638,624,619,619,656,624,629,596,624,629,629,629,629,606,619,619,624,587,555,472,472,458,434,444,434,421,444,444,444,476,481,453,476,481,481,481,476,444,402,402,370,354,365,350,350,370,365,397,365,328,323,291,296,291,296,259,213,259,273,294,294,328,317,287,250,250,287,333,310,310,328,296,291,296,273,291,291,291,263,273,268,268,273,263,291,286,291,282,287,294,303,305,300,333,333,324,324,333,264,287,277,342,365,356,347,370,360,347,361,361,347,374,374,342,386,407,407,402,402,402,402,407,407,397,407,379,402,365,365,347,365,342,356,356,342,365,365,332,332,300,333,305,315,315,305,397,397,402,397,402,402,402,374,374,360,388,407,384,416,421,444,421,439,407,407,418,444,421,411,421,421,439,389,407,407,389,439,439,432,416,416,444,416,416,421,458,458,458,471,570,624,607,610,610,599,638,620,606,564,569,624,633,661,666,615,615,656,643,575,587,587,587,587,577,564,564,564,582,633,643,643,643,620,643,638,656,661,643,693,675,661,661,675,735,735,684,712,740,698,698,689,735,740,707,707,809,851,783,878,878,859,827,823,800,818,818,800,823,809,832,832,837,814,837,828,745,819,916,905,925,905,902,925,909,909,957,985,989,1026,1036,1022,976,1003,1003,976,1026,976,1027,1003,976,976,981,1015,1022,1022,971,943,971,981,981,999,971,1003,990,980,1012,1031,1031,1031,1036,992,992,1146,1146,1137,1133,1165,1211,1175,1165,1188,1184,1119,1119,1138,1168,1057,1174,1135,1153,1087,1105,1100,1137,1138,1031,1087,1179,1170,1142,1132,1132,1156,1184,1156,1161,1133,1188,1193,1179,1121,1124,1121,1115,1142,1128,1101,1138,1099,1175,1156,1133,1169,1133,1191,1191,1207,1175,1137,1086,1153,1185,1235,1235,1221,1235,1213,1290,1218,1248,1209,1275,1241,1220,1248,1220,1288,1302,1288,1228,1290,1290,1286,1336,1242,1311,1341,1360,1336,1360,1346,1336,1336,1369,1353,1401,1355,1355,1327,1378,1378,1401,1401,1346,1406,1401,1322,1359,1360,1346,1348,1323,1341,1172,1172,1234,1212,1234,1272,1350,1350,1401,1364,1364,1331,1331,1410,1452,1429,1475,1429,1586,1572,1600,1613,1576,1517,1489,1517,1517,1581,1562,1563,1485,1568,1480,1586,1553,1540,1586,1618,1605,1553,1571,1571,1539,1539,1473,1549,1540,1540,1512,1503,1535,1553,1581,1558,1572,1554,1554,1577,1586,1494,1465,1493,1493,1503,1452,1475,1452,1415,1415,1410,1410,1429,1429,1438,1332,1360,1382,1414,1452,1426,1426,1429,1480,1447,1447,1484,1452,1424,1470,1461,1442,1410,1429,1438,1433,1433,1433,1396,1396,1326,1363,1363,1354,1442,1322,1396,1336,1341,1299,1341,1336,1373,1373,1267,1325,1387,1373,1391,1347,1386,1294,1309,1258,1258,1249,1285,1161,1221,1161,1295,1295,1262,1244,1182,1182,1248,1248,1295,1290,1272,1364,1364,1323,1323,1286,1327,1322,1350,1346,1346,1392,1396,1383,1396,1298,1298,1272,1311,1295,1313,1360,1270,1270,1286,1285,1290,1270,1270,1131,1117,1133,1050,1073,1045,1073,1031,1031,1050,1004,1031,1063,1013,1036,1013,1031,1008,989,948,948,910,860,860,868,909,925,902,902,920,888,856,846,826,851,818,786,776,796,796,782,782,842,823,819,819,823,828,851,851,841,851,841,851,851,828,842,759,754,814,841,828,841,842,841,841,846,798,798,814,832,828,814,828,851,855,888,897,907,887,855,878,878,887,809,795,851,846,846,878,867,851,851,791,809,699,648,740,707,694,735,763,763,739,740,753,804,777,758,758,868,865,860,883,902,902,920,837,818,915,827,827,814,814,809,809,730,799,804,730,772,768,841,846,846,842,860,855,818,818,855,842,901,971,971,966,999,978,994,978,1090,1031,1095,1087,1064,1087,1110,1087,1071,1009,935,1067,984,1041,1063,999,1040,999,1027,1068,1004,1002,1002,971,990,1027,1110,1082,1110,1082,1082,1036,1036,1077,1114,1050,1073,1050,1124,1142,1082,1054,1026,1036,1036,1137,1138,1132,1073,1045,1045,1064,1036,1115,1120,1078,1091,1096,1078,1096,1068,1060,1022,1134,1198,1167,1188,1155,1155,1170,1203,1202,1230,1265,1212,1222,1205,1072,1123,1189,1114,1064,1041,1050,1086,1086,1096,1092,1110,1149,1130,1013,1133,1110,1119,1124,1151,1194,1202,1197,1212,1156,1184,1196,1178,1122,971,1050,1128,1092,962,1059,1100,987,1012,984,987,1078,917,917,1077,1077,1105,1124,1138,1147,1146,1110,1146,1133,1085,1091,1054,1062,1087,979,1013,979,981,1002,970,951,805,773,795,795,888,888,865,837,749,726,749,726,777,683,749,739,739,749,683,790,827,791,823,818,851,828,808,775,775,828,888,892,925,892,910,864,892,887,897,874,897,888,864,893,897,869,841,841,869,877,947,957,924,902,910,910,925,920,876,876,920,915,916,856,897,953,976,860,934,860,984,915,865,850,860,860,860,842,814,786,767,777,777,767,809,809,786,823,846,828,846,830,846,879,814,878,867,920,957,994,999,999,1026,1020,999,985,999,971,984,952,939,962,953,953,934,934,962,921,884,814,814,879,888,888,855,1017,1054,1073,999,1031,994,994,999,976,976,1026,1068,1050,1073,1048,1013,1031,1013,1021,1021,980,1026,1026,1008,1036,1036,1036,1036,1073,1068,990,990,1054,1054,1064,1137,1184,1102,1102,1179,1156,1179,1137,1141,1084,1052,1059,1110,1077,1094,1027,1095,1158,1169,1174,1114,1077,1082,999,1061,1061,999,1085,954,1070,1081,1068,1045,1059,1073,1040,1063,988,999,1064,962,951,985,985,1008,985,1003,962,1013,993,1012,1049,1030,1054,1054,999,980,1036,998,1041,1003,1004,1068,1045,1064,1045,1089,1087,1069,1050,1087,1087,1043,1082,994,1068,1031,1031,981,1064,919,993,1113,1095,1071,1027,1034,951,861,824,900,846,809,851,883,911,911,948,970,1007,1138,1138,1130,1174,1078,1078,1161,1147,1060,1230,1097,1235,1212,1206,1215,1022,1017,1017,1022,985,1013,1058,1068,1058,1036,957,976,967,994,1031,1036,1031,1031,982,982,1027,969,969,1068,1064,1077,1020,1020,989,1015,1031,1008,1026,927,1017,966,929,956,956,948,990,971,911,943,909,948,909,994,971,953,948,934,860,874,846,837,814,869,934,888,878,878,906,916,957,953,961,933,938,984,962,976,976,948,869,921,943,924,1036,985,985,1036,937,891,1008,925,888,953,893,939,924,943,863,941,826,902,882,855,855,897,795,804,865,810,846,850,823,861,910,846,892,842,855,846,846,823,735,882,910,870,828,849,934,911,971,920,976,897,934,908,901,901,916,785,851,708,726,754,721,754,809,702,716,744,694,724,694,671,671,725,694,694,717,730,730,680,622,696,712,730,666,680,772,739,707,694,740,673,740,720,707,688,675,587,620,592,638,643,620,657,661,638,615,613,613,596,596,587,587,587,592,592,587,587,592,592,592,564,564,587,592,592,592,592,592,606,624,592,555,555,555,481,541,541,555,555,550,555,532,550,523,523,555,523,555,523,545,508,545,550,555,499,555,550,550,532,555,532,550,532,555,555,555,532,532,550,545,527,545,467,518,508,513,518,518,509,481,458,481,458,481,481,481,442,442,481,476,360,365,291,291,259,249,254,222,222,222,217,222,222,217,212,217,212,180,185,185,185,185,185,143,148,148,143,148,148,148,125,148,148,148,125,148</qualities></graphProperties></XMLSerialisableRootElement></originalElement><additionalXml perUser="true" /><additionalXml perUser="false"><sequenceViewOptions geneiousVersion="2020.2.5" additionalXmlKey="sequenceViewOptions"><SequenceViewerState><zoom isMinimumZoom="true">0.006354217970056197</zoom><SequenceViewerSelectionState tmForSelection="-1.0"><selectedRegions><element class="com.biomatters.plugins.sequenceviewer.selection.SelectedRegion"><SelectedRegion><residues><XMLSerialisableRootElement><from>3340</from><to>3358</to></XMLSerialisableRootElement></residues><sequences><XMLSerialisableRootElement><from>0</from><to>1</to></XMLSerialisableRootElement></sequences></SelectedRegion></element></selectedRegions></SequenceViewerSelectionState><SequenceViewerLocation><sequenceNumber>0</sequenceNumber><residueNumber>0</residueNumber><xOffset>0</xOffset><yOffset>-23</yOffset></SequenceViewerLocation></SequenceViewerState><translation><option name="frame">SelectionOrAnnotation</option><option name="relativeTo">sequence</option></translation><liveAnnotators><option name="com.biomatters.plugins.featureFinder.FeatureFinder_NUCLEOTIDEOn">true</option><option name="ORF_Annotation_GeneratorOn">false</option></liveAnnotators><restrictionSites><childOption name="com.biomatters.plugins.restrictionAnalysis.RestrictionSiteAnnotationGenerator"><childOption name="com.biomatters.plugins.restrictionAnalysis.RestrictionSiteAnnotationGenerator"><option name="excluded">(1, 6579)</option><option name="grabExcludeRangeOption">[1,6579)</option></childOption></childOption></restrictionSites></sequenceViewOptions><DocumentHistory geneiousVersion="2020.2.5" additionalXmlKey="DocumentHistory"><entryFields><DocumentHistoryEntryField class="com.biomatters.geneious.publicapi.documents.DocumentHistoryEntryFieldImplementation"><com.biomatters.date fieldName="Created"><![CDATA[1612747688927]]></com.biomatters.date></DocumentHistoryEntryField><DocumentHistoryEntryField class="com.biomatters.geneious.publicapi.documents.DocumentHistoryEntryFieldImplementation"><com.biomatters.user fieldName="User"><![CDATA[sternd]]></com.biomatters.user></DocumentHistoryEntryField><DocumentHistoryEntryField class="com.biomatters.geneious.publicapi.documents.DocumentHistoryEntryFieldImplementation"><com.biomatters.geneiousVersion fieldName="Geneious Version"><![CDATA[2020.2.5]]></com.biomatters.geneiousVersion></DocumentHistoryEntryField><DocumentHistoryEntryField class="com.biomatters.geneious.publicapi.documents.DocumentHistoryEntryFieldImplementation"><description fieldName="Extraction"></description></DocumentHistoryEntryField><DocumentHistoryEntryField name="From " type="com.biomatters.geneious.publicapi.documents.DocumentHistoryReferencedDocumentsEntryField"><entry><revision>2</revision><urn class="urn" weakReference="true">urn:local:.:if-cxqwgoa</urn></entry></DocumentHistoryEntryField></entryFields><entryFields><DocumentHistoryEntryField class="com.biomatters.geneious.publicapi.documents.DocumentHistoryEntryFieldImplementation"><com.biomatters.date fieldName="Saved"><![CDATA[1612747817273]]></com.biomatters.date></DocumentHistoryEntryField><DocumentHistoryEntryField class="com.biomatters.geneious.publicapi.documents.DocumentHistoryEntryFieldImplementation"><com.biomatters.user fieldName="User"><![CDATA[sternd]]></com.biomatters.user></DocumentHistoryEntryField><DocumentHistoryEntryField class="com.biomatters.geneious.publicapi.documents.DocumentHistoryEntryFieldImplementation"><com.biomatters.geneiousVersion fieldName="Geneious Version"><![CDATA[2020.2.5]]></com.biomatters.geneiousVersion></DocumentHistoryEntryField><DocumentHistoryEntryField class="com.biomatters.geneious.publicapi.documents.DocumentHistoryEntryFieldImplementation"><com.biomatters.autogeneratedEntry fieldName=""></com.biomatters.autogeneratedEntry></DocumentHistoryEntryField></entryFields><entryFields><DocumentHistoryEntryField class="com.biomatters.geneious.publicapi.documents.DocumentHistoryEntryFieldImplementation"><com.biomatters.date fieldName="Saved"><![CDATA[1612747831427]]></com.biomatters.date></DocumentHistoryEntryField><DocumentHistoryEntryField class="com.biomatters.geneious.publicapi.documents.DocumentHistoryEntryFieldImplementation"><com.biomatters.user fieldName="User"><![CDATA[sternd]]></com.biomatters.user></DocumentHistoryEntryField><DocumentHistoryEntryField class="com.biomatters.geneious.publicapi.documents.DocumentHistoryEntryFieldImplementation"><com.biomatters.geneiousVersion fieldName="Geneious Version"><![CDATA[2020.2.5]]></com.biomatters.geneiousVersion></DocumentHistoryEntryField><DocumentHistoryEntryField class="com.biomatters.geneious.publicapi.documents.DocumentHistoryEntryFieldImplementation"><com.biomatters.autogeneratedEntry fieldName=""></com.biomatters.autogeneratedEntry></DocumentHistoryEntryField></entryFields><entryFields><DocumentHistoryEntryField class="com.biomatters.geneious.publicapi.documents.DocumentHistoryEntryFieldImplementation"><com.biomatters.date fieldName="Saved"><![CDATA[1614697476358]]></com.biomatters.date></DocumentHistoryEntryField><DocumentHistoryEntryField class="com.biomatters.geneious.publicapi.documents.DocumentHistoryEntryFieldImplementation"><com.biomatters.user fieldName="User"><![CDATA[sternd]]></com.biomatters.user></DocumentHistoryEntryField><DocumentHistoryEntryField class="com.biomatters.geneious.publicapi.documents.DocumentHistoryEntryFieldImplementation"><com.biomatters.geneiousVersion fieldName="Geneious Version"><![CDATA[2020.2.5]]></com.biomatters.geneiousVersion></DocumentHistoryEntryField><DocumentHistoryEntryField class="com.biomatters.geneious.publicapi.documents.DocumentHistoryEntryFieldImplementation"><com.biomatters.autogeneratedEntry fieldName=""></com.biomatters.autogeneratedEntry></DocumentHistoryEntryField></entryFields><entryFields><DocumentHistoryEntryField class="com.biomatters.geneious.publicapi.documents.DocumentHistoryEntryFieldImplementation"><com.biomatters.date fieldName="Saved"><![CDATA[1614697912613]]></com.biomatters.date></DocumentHistoryEntryField><DocumentHistoryEntryField class="com.biomatters.geneious.publicapi.documents.DocumentHistoryEntryFieldImplementation"><com.biomatters.user fieldName="User"><![CDATA[sternd]]></com.biomatters.user></DocumentHistoryEntryField><DocumentHistoryEntryField class="com.biomatters.geneious.publicapi.documents.DocumentHistoryEntryFieldImplementation"><com.biomatters.geneiousVersion fieldName="Geneious Version"><![CDATA[2020.2.5]]></com.biomatters.geneiousVersion></DocumentHistoryEntryField><DocumentHistoryEntryField class="com.biomatters.geneious.publicapi.documents.DocumentHistoryEntryFieldImplementation"><com.biomatters.autogeneratedEntry fieldName=""></com.biomatters.autogeneratedEntry></DocumentHistoryEntryField></entryFields></DocumentHistory></additionalXml></geneiousDocument>
<geneiousDocument class="com.biomatters.geneious.publicapi.implementations.sequence.DefaultNucleotideGraphSequence" version="1.3-11" revisionNumber="8" pluginDocumentRevisionNumber="2" geneiousVersion="2020.2.5" geneiousVersionMinimum="7.1" PluginDocument_FormatLastChanged="7.1" PluginDocument_FormatLastExtended="8.1" PluginDocument_OldestVersionSerializableTo="6.0" isReferenceOnly="false"><hiddenFields><parent_operation_record_document type="int">0</parent_operation_record_document><cache_urn type="urn">urn:local:.:a7-d2u5d4y</cache_urn><nucleotideSequenceWithQualityCount type="int">1</nucleotideSequenceWithQualityCount><description>2,204 reads from Sample_P539 assembled using Geneious</description><override_cache_name>p{ie1-DsRed::FRT-RC,attB}</override_cache_name><overrideDocumentType>com.biomatters.geneious.publicapi.documents.sequence.NucleotideSequenceDocument</overrideDocumentType><cache_plugin_document_urn></cache_plugin_document_urn><strong_referenced_documents type="list"><strong_referenced_documents type="int">0</strong_referenced_documents></strong_referenced_documents><cache_name>p{ie1-DsRed::FRT-RC,attB}</cache_name><override_modified_date type="date">1614697896172</override_modified_date><cache_created type="date">1611619569741</cache_created><referenced_documents type="list"><referenced_documents>urn:local:.:a6-d2u5d4x@0</referenced_documents></referenced_documents><trimmedSequencesCount type="int">0</trimmedSequencesCount></hiddenFields><fields><document_size type="bytes">56349</document_size><molType>DNA</molType><mediumQualityPercent decimalPlacesDisplayed="1" type="percent">0.0</mediumQualityPercent><highQualityPercent decimalPlacesDisplayed="1" type="percent">100.0</highQualityPercent><percentage_identical decimalPlacesDisplayed="1" type="percent">87.26830750531754</percentage_identical><cache_name>Sample_P539 Geneious Sensitivity=Medium-Low Sensitivity Contig 1</cache_name><lowQualityPercent decimalPlacesDisplayed="1" type="percent">0.0</lowQualityPercent><percentage_similarity decimalPlacesDisplayed="1" type="percent">99.46080467337875</percentage_similarity><meanCoverage type="double">49.021964974769965</meanCoverage><sampleName>Sample_P539</sampleName><sequence_residues>TGGCCCCAGTGCTGCAATGATACCGCGAGACCCACGCTCACCGGCTCCAGATTTATCAGCAATAAACCAGCCAGCCGGAAGGGCCGAGCGCAGAAGTGGTCCTGCAACTTTATCCGCCTCCATCCAGTCTATTAATTGTTGCCGGGAAGCTAGAGTAAGTAGTTCGCCAGTTAATAGTTTGCGCAACGTTGTTGCCATTGCTACAGGCATCGTGGTGTCACGCTCGTCGTTTGGTATGGCTTCATTCAGCTCCGGTTCCCAACGATCAAGGCGAGTTACATGATCCCCCATGTTGTGCAAAAAAGCGGTTAGCTCCTTCGGTCCTCCGATCGTTGTCAGAAGTAAGTTGGCCGCAGTGTTATCACTCATGGTTATGGCAGCACTGCATAATTCTCTTACTGTCATGCCATCCGTAAGATGCTTTTCTGTGACTGGTGAGTACTCAACCAAGTCATTCTGAGAATAGTGTATGCGGCGACCGAGTTGCTCTTGCCCGGCGT</sequence_residues><freeEndGaps type="boolean">true</freeEndGaps><topology>circular</topology><abiguities type="int">0</abiguities><postTrimLength type="int">6579</postTrimLength><pairedDataType>Paired End</pairedDataType><bin>&lt;html&gt;&lt;head&gt;&lt;3&gt;&lt;/head&gt;&lt;b&gt;&lt;font color='#49993F'&gt;High&lt;/font&gt;&lt;/b&gt;&lt;/html&gt;</bin><dataType>Illumina</dataType><cache_created type="date">1611619569741</cache_created><gcPercent decimalPlacesDisplayed="1" type="percent">47.51481988144095</gcPercent><sequence_length type="int">6579</sequence_length><number_of_source_sequences type="int">2204</number_of_source_sequences><modified_date type="date">1611619570043</modified_date></fields><notes><note code="importedFrom" type="note"><path>/Volumes/Stern</path><filename>Sample_P539_1.fastq.gz, Sample_P539_2.fastq.gz</filename></note></notes><originalElement><XMLSerialisableRootElement cachedCountGC="3126" cachedCountAT="3453" charSequenceRevision="1" annotationsRevision="2" charSequenceValidated="true"><fields><number_of_source_sequences type="int">2204</number_of_source_sequences><isCircular>true</isCircular><topology>circular</topology><dataType>Illumina</dataType><pairedDataType>Paired End</pairedDataType><modified_date type="date">1611619570043</modified_date><percentage_similarity decimalPlacesDisplayed="1" type="percent">99.46080467337875</percentage_similarity><sampleName>Sample_P539</sampleName><cache_name>Sample_P539 Geneious Sensitivity=Medium-Low Sensitivity Contig 1</cache_name><percentage_identical decimalPlacesDisplayed="1" type="percent">87.26830750531754</percentage_identical><meanCoverage type="double">49.021964974769965</meanCoverage><freeEndGaps type="boolean">true</freeEndGaps></fields><created type="date">1611619569741</created><storedFields><standardField code="number_of_source_sequences" /><standardField code="percentage_similarity" /><standardField code="percentage_identical" /><standardField code="meanCoverage" /><standardField code="topology" /><standardField code="sampleName" /><standardField code="cache_name" /><standardField code="modified_date" /><standardField code="freeEndGaps" /><standardField code="dataType" /><standardField code="pairedDataType" /><standardField code="cache_created" /></storedFields><name>p{ie1-DsRed::FRT-RC,attB}</name><description>2,204 reads from Sample_P539 assembled using Geneious</description><sequenceAnnotations><annotation><description>alpha-Tubulin 3'UTR</description><type>3'UTR</type><intervals><interval><minimumIndex>4084</minimumIndex><maximumIndex>4896</maximumIndex><direction>leftToRight</direction></interval></intervals><qualifiers><qualifier><name>created by</name><value>User</value></qualifier><qualifier><name>modified by</name><value>User</value></qualifier><qualifier><name>note</name><value>Derived using Geneious Prime 2020.2.5 'Annotate from Database' based on nucleotide similarity</value></qualifier><qualifier><name>Transferred From</name><value>alpha-Tubulin 3'UTR</value></qualifier><qualifier><name>Transferred Similarity</name><value>100.00%</value></qualifier><qualifier><name>Primary Match</name><value>100.00%; Adjusted-Interval-0:0/0; &lt;a href="urn:local:.:w3-cyg5ngj"&gt;alpha-Tubulin 3'UTR&lt;/a&gt;</value></qualifier></qualifiers></annotation><annotation><description>ampR</description><type>CDS</type><intervals><interval><minimumIndex>6466</minimumIndex><maximumIndex>7326</maximumIndex><direction>rightToLeft</direction></interval></intervals><qualifiers><qualifier><name>kind</name><value>selectable marker</value></qualifier><qualifier><name>note</name><value>confers ampicillin resistance</value></qualifier><qualifier><name>Color</name><value>#797979</value></qualifier><qualifier><name>product</name><value>beta-lactamase</value></qualifier><qualifier><name>gene</name><value>bla</value></qualifier><qualifier><name>note</name><value>Derived using Geneious Prime 2020.2.5 'Annotate from Database' based on nucleotide similarity</value></qualifier><qualifier><name>Transferred From</name><value>ampR</value></qualifier><qualifier><name>Transferred Similarity</name><value>99.88%</value></qualifier><qualifier><name>.hidden_NucleotideAlignment___Primary Match Alignment___Source</name><value>ATGAGTATTCAACATTTCCGTGTCGCCCTTATTCCCTTTTTTGCGGCATTTTGCCTTCCTGTTTTTGCTCACCCAGAAACGCTGGTGAAAGTAAAAGATGCTGAAGATCAGTTGGGTGCACGAGTGGGTTACATCGAACTGGATCTCAACAGCGGTAAGATCCTTGAGAGTTTTCGCCCCGAAGAACGTTTTCCAATGATGAGCACTTTTAAAGTTCTGCTATGTGGCGCGGTATTATCCCGTGTTGACGCCGGGCAAGAGCAACTCGGTCGCCGCATACACTATTCTCAGAATGACTTGGTTGAGTACTCACCAGTCACAGAAAAGCATCTTACGGATGGCATGACAGTAAGAGAATTATGCAGTGCTGCCATAACCATGAGTGATAACACTGCGGCCAACTTACTTCTGACAACGATCGGAGGACCGAAGGAGCTAACCGCTTTTTTGCACAACATGGGGGATCATGTAACTCGCCTTGATCGTTGGGAACCGGAGCTGAATGAAGCCATACCAAACGACGAGCGTGACACCACGATGCCTGTAGCAATGGCAACAACGTTGCGCAAACTATTAACTGGCGAACTACTTACTCTAGCTTCCCGGCAACAATTAATAGACTGGATGGAGGCGGATAAAGTTGCAGGACCACTTCTGCGCTCGGCCCTTCCGGCTGGCTGGTTTATTGCTGATAAATCTGGAGCCGGTGAGCGTGGGTCTCGCGGTATCATTGCAGCACTGGGGCCAGATGGTAAGCCCTCCCGTATCGTAGTTATCTACACGACGGGGAGTCAGGCAACTATGGATGAACGAAATAGACAGATCGCTGAGATAGGTGCCTCACTGATTAAGCATTGGTAA</value></qualifier><qualifier><name>.hidden_NucleotideAlignment___Primary Match Alignment___Target</name><value>ATGAGTATTCAACATTTCCGTGTCGCCCTTATTCCCTTTTTTGCGGCATTTTGCCTTCCTGTTTTTGCTCACCCAGAAACGCTGGTGAAAGTAAAAGATGCTGAAGATCAGTTGGGTGCACGAGTGGGTTACATCGAACTGGATCTCAACAGCGGTAAGATCCTTGAGAGTTTTCGCCCCGAAGAACGTTTTCCAATGATGAGCACTTTTAAAGTTCTGCTATGTGGCGCGGTATTATCCCGTATTGACGCCGGGCAAGAGCAACTCGGTCGCCGCATACACTATTCTCAGAATGACTTGGTTGAGTACTCACCAGTCACAGAAAAGCATCTTACGGATGGCATGACAGTAAGAGAATTATGCAGTGCTGCCATAACCATGAGTGATAACACTGCGGCCAACTTACTTCTGACAACGATCGGAGGACCGAAGGAGCTAACCGCTTTTTTGCACAACATGGGGGATCATGTAACTCGCCTTGATCGTTGGGAACCGGAGCTGAATGAAGCCATACCAAACGACGAGCGTGACACCACGATGCCTGTAGCAATGGCAACAACGTTGCGCAAACTATTAACTGGCGAACTACTTACTCTAGCTTCCCGGCAACAATTAATAGACTGGATGGAGGCGGATAAAGTTGCAGGACCACTTCTGCGCTCGGCCCTTCCGGCTGGCTGGTTTATTGCTGATAAATCTGGAGCCGGTGAGCGTGGGTCTCGCGGTATCATTGCAGCACTGGGGCCAGATGGTAAGCCCTCCCGTATCGTAGTTATCTACACGACGGGGAGTCAGGCAACTATGGATGAACGAAATAGACAGATCGCTGAGATAGGTGCCTCACTGATTAAGCATTGGTAA</value></qualifier><qualifier><name>Primary Match</name><value>99.88%; Adjusted-Interval-0:0/0; &lt;a href="urn:local:.:ft-btuija3"&gt;ampR&lt;/a&gt;</value></qualifier></qualifiers></annotation><annotation><description>ie1</description><type>Enhancer</type><intervals><interval><minimumIndex>1558</minimumIndex><maximumIndex>2657</maximumIndex><direction>leftToRight</direction></interval></intervals><qualifiers><qualifier><name>locus_tag</name><value>ie1 promoter</value></qualifier><qualifier><name>ApEinfo_fwdcolor</name><value>#c6238e</value></qualifier><qualifier><name>ApEinfo_revcolor</name><value>green</value></qualifier><qualifier><name>ApEinfo_graphicformat</name><value>arrow_data {{0 1 2 0 0 -1} {} 0} width 5 offset 0</value></qualifier><qualifier><name>NCBI Feature Key</name><value>misc_feature</value></qualifier><qualifier><name>modified by</name><value>sternd</value></qualifier><qualifier><name>note</name><value>Derived using Geneious Prime 2020.2.5 'Annotate from Database' based on nucleotide similarity</value></qualifier><qualifier><name>Transferred From</name><value>ie1</value></qualifier><qualifier><name>Transferred Similarity</name><value>100.00%</value></qualifier><qualifier><name>Primary Match</name><value>100.00%; Adjusted-Interval-0:0/0; &lt;a href="urn:local:.:2e-cjug0he"&gt;ie1&lt;/a&gt;</value></qualifier></qualifiers></annotation><annotation><description>attB1</description><type>attB1</type><intervals><interval><minimumIndex>3189</minimumIndex><maximumIndex>3209</maximumIndex><direction>rightToLeft</direction></interval></intervals><qualifiers><qualifier><name>.hidden_geneious</name><value>true</value></qualifier></qualifiers></annotation><annotation><description>HS promoter</description><type>promoter</type><intervals><interval><minimumIndex>2673</minimumIndex><maximumIndex>2826</maximumIndex><direction>leftToRight</direction></interval></intervals><qualifiers><qualifier><name>created by</name><value>User</value></qualifier><qualifier><name>note</name><value>Derived using Geneious Prime 2020.2.5 'Annotate from Database' based on nucleotide similarity</value></qualifier><qualifier><name>Transferred From</name><value>HS promoter</value></qualifier><qualifier><name>Transferred Similarity</name><value>86.90%</value></qualifier><qualifier><name>.hidden_NucleotideAlignment___Primary Match Alignment___Source</name><value>CGCCGGAGTATAAATAGAGGCGCTTCGTCTACGGAGCGACAATTCAATTCAAACAAGCAAAGTGAACACGTCGCTAAGCGAAAGCTAAGCAAATAAACAAGCGCAGCTGAACAAGCTAAACAATCGGGGTACCGCTAGAGTCGACGGTACGATCCACCGGTCGCCACC</value></qualifier><qualifier><name>.hidden_NucleotideAlignment___Primary Match Alignment___Target</name><value>CGCCGGAGTATAAATAGAGGCGCTTCGTCTACGGAGCGACAATTCAATTCAAACAAGCAAAGTGAACACGTCGCTAAGCGAAAGCTAAGCAAATAAACAAGCGCAGCTGAACAAGCTAAACAATCGGGCGGCCGCACTAG--------------AGCCGGTCGCCACC</value></qualifier><qualifier><name>Primary Match</name><value>86.90%; Adjusted-Interval-0:0/0; &lt;a href="urn:local:.:44-cjuh8p8"&gt;HS promoter&lt;/a&gt;</value></qualifier></qualifiers></annotation><annotation><description>DsRed</description><type>gene</type><intervals><interval><minimumIndex>2827</minimumIndex><maximumIndex>2967</maximumIndex><direction>leftToRight</direction></interval><interval><minimumIndex>3523</minimumIndex><maximumIndex>4059</maximumIndex><direction>leftToRight</direction></interval></intervals><qualifiers><qualifier><name>created by</name><value>sternd</value></qualifier></qualifiers></annotation><annotation><description>w-int-R</description><type>gene</type><intervals><interval><minimumIndex>3503</minimumIndex><maximumIndex>3522</maximumIndex><direction>rightToLeft</direction></interval></intervals><qualifiers><qualifier><name>created by</name><value>sternd</value></qualifier><qualifier><name>note</name><value>Derived using Geneious Prime 2020.2.5 'Annotate from Database' based on nucleotide similarity</value></qualifier><qualifier><name>Transferred From</name><value>w-int-R</value></qualifier><qualifier><name>Transferred Similarity</name><value>100.00%</value></qualifier><qualifier><name>Primary Match</name><value>100.00%; Adjusted-Interval-0:0/0; &lt;a href="urn:local:.:7j-czetc3g"&gt;w-int-R&lt;/a&gt;</value></qualifier></qualifiers></annotation><annotation><description>ColE1</description><type>rep_origin</type><intervals><interval><minimumIndex>5707</minimumIndex><maximumIndex>6295</maximumIndex><direction>rightToLeft</direction></interval></intervals><qualifiers><qualifier><name>note</name><value>origin of replication from pBR322 (also known as pMB1, pUC origin)</value></qualifier><qualifier><name>note</name><value>Derived using Geneious Prime 2020.2.5 'Annotate from Database' based on nucleotide similarity</value></qualifier><qualifier><name>Transferred From</name><value>ColE1</value></qualifier><qualifier><name>Transferred Similarity</name><value>100.00%</value></qualifier><qualifier><name>Primary Match</name><value>100.00%; Adjusted-Interval-0:0/0; &lt;a href="urn:local:.:1rq-btuijgo"&gt;ColE1&lt;/a&gt;</value></qualifier><qualifier><name>Alternative Match</name><value>71.50%; Adjusted-Interval-0:-3/0; &lt;a href="urn:local:.:1sk-btuijgs"&gt;p15A&lt;/a&gt;</value></qualifier><qualifier><name>Alternative Match</name><value>66.33%; Adjusted-Interval-0:-28/65; &lt;a href="urn:local:.:1rn-btuijgo"&gt;colA&lt;/a&gt;</value></qualifier></qualifiers></annotation><annotation><description>F1</description><type>rep_origin</type><intervals><interval><minimumIndex>879</minimumIndex><maximumIndex>1334</maximumIndex><direction>leftToRight</direction></interval></intervals><qualifiers><qualifier><name>note</name><value>f1 replication origin derived from bacteriophage f1</value></qualifier><qualifier><name>note</name><value>Derived using Geneious Prime 2020.2.5 'Annotate from Database' based on nucleotide similarity</value></qualifier><qualifier><name>Transferred From</name><value>F1</value></qualifier><qualifier><name>Transferred Similarity</name><value>99.34%</value></qualifier><qualifier><name>.hidden_NucleotideAlignment___Primary Match Alignment___Source</name><value>ACGCGCCCTGTAGCGGCGCATTAAGCGCGGCGGGTGTGGTGGTTACGCGCAGCGTGACCGCTACACTTGCCAGCGCCCTAGCGCCCGCTCCTTTCGCTTTCTTCCCTTCCTTTCTCGCCACGTTCGCCGGCTTTCCCCGTCAAGCTCTAAATCGGGGGCTCCCTTTAGGGTTCCGATTTAGTGCTTTACGGCACCTCGACCCCAAAAAACTTGATTTGGGTGATGGTTCACGTAGTGGGCCATCGCCCTGATAGACGGTTTTTCGCCCTTTGACGTTGGAGTCCACGTTCTTTAATAGTGGACTCTTGTTCCAAACTGGAACAACACTCAACCCTATCTCGGGCTATTCTTTTGATTTATAAGGGATTTTGCCGATTTCGGCCTATTGGTTAAAAAATGAGCTGATTTAACAAAAATTTAACGCGAATTTTAACAAAATATTAACGTTTACAATTT</value></qualifier><qualifier><name>.hidden_NucleotideAlignment___Primary Match Alignment___Target</name><value>ACGCGCCCTGTAGCGGCGCATTAAGCGCGGCGGGTGTGGTGGTTACGCGCAGCGTGACCGCTACACTTGCCAGCGCCCTAGCGCCCGCTCCTTTCGCTTTCTTCCCTTCCTTTCTCGCCACGTTCGCCGGCTTTCCCCGTCAAGCTCTAAATCGGGGGCTCCCTTTAGGGTTCCGATTTAGTGCTTTACGGCACCTCGACCCCAAAAAACTTGATTAGGGTGATGGTTCACGTAGTGGGCCATCGCCCTGATAGACGGTTTTTCGCCCTTTGACGTTGGAGTCCACGTTCTTTAATAGTGGACTCTTGTTCCAAACTGGAACAACACTCAACCCTATCTCGGTCTATTCTTTTGATTTATAAGGGATTTTGCCGATTTCGGCCTATTGGTTAAAAAATGAGCTGATTTAACAAAAATTTAACGCGAATTTTAACAAAATATTAACGCTTACAATTT</value></qualifier><qualifier><name>Primary Match</name><value>99.34%; Adjusted-Interval-0:0/0; &lt;a href="urn:local:.:1s5-btuijgq"&gt;F1&lt;/a&gt;</value></qualifier><qualifier><name>Alternative Match</name><value>89.69%; Adjusted-Interval-0:0/-58; &lt;a href="urn:local:.:1sb-btuijgs"&gt;M13&lt;/a&gt;</value></qualifier></qualifiers></annotation><annotation><description>attB</description><type>misc_feature</type><intervals><interval><minimumIndex>4957</minimumIndex><maximumIndex>5240</maximumIndex><direction>leftToRight</direction></interval></intervals><qualifiers><qualifier><name>created by</name><value>User</value></qualifier><qualifier><name>X-Transferred From</name><value>attB pJFRC</value></qualifier><qualifier><name>X-Transferred Similarity</name><value>99.65%</value></qualifier><qualifier><name>note</name><value>Derived using Geneious Prime 2020.2.5 'Annotate from Database' based on nucleotide similarity</value></qualifier><qualifier><name>Transferred From</name><value>attB</value></qualifier><qualifier><name>Transferred Similarity</name><value>100.00%</value></qualifier><qualifier><name>Primary Match</name><value>100.00%; Adjusted-Interval-0:0/0; &lt;a href="urn:local:.:3a-cjug5fv"&gt;attB&lt;/a&gt;</value></qualifier><qualifier><name>Alternative Match</name><value>100.00%; Adjusted-Interval-0:-14/186; core attB (&lt;a href="urn:local:.:3a-cjug5fv"&gt;attB&lt;/a&gt;)</value></qualifier><qualifier><name>Alternative Match</name><value>100.00%; Adjusted-Interval-0:-212/57; &lt;a href="urn:local:.:wb-btuijcq"&gt;polyArg&lt;/a&gt;</value></qualifier></qualifiers></annotation><annotation><description>min FRT</description><type>misc_feature</type><intervals><interval><minimumIndex>3132</minimumIndex><maximumIndex>3165</maximumIndex><direction>rightToLeft</direction></interval></intervals><qualifiers><qualifier><name>kind</name><value>recognition site</value></qualifier><qualifier><name>note</name><value>minimal FRT site that allows excision but not integration</value></qualifier><qualifier><name>note</name><value>Derived using Geneious Prime 2020.2.5 'Annotate from Database' based on nucleotide similarity</value></qualifier><qualifier><name>Transferred From</name><value>min FRT</value></qualifier><qualifier><name>Transferred Similarity</name><value>100.00%</value></qualifier><qualifier><name>Primary Match</name><value>100.00%; Adjusted-Interval-0:0/0; &lt;a href="urn:local:.:qh-btuijc1"&gt;min FRT&lt;/a&gt;</value></qualifier></qualifiers></annotation><annotation><description>w-int-F</description><type>misc_feature</type><intervals><interval><minimumIndex>2968</minimumIndex><maximumIndex>2988</maximumIndex><direction>leftToRight</direction></interval></intervals><qualifiers><qualifier><name>created by</name><value>User</value></qualifier><qualifier><name>modified by</name><value>User</value></qualifier><qualifier><name>note</name><value>Derived using Geneious Prime 2020.2.5 'Annotate from Database' based on nucleotide similarity</value></qualifier><qualifier><name>Transferred From</name><value>w-int-F</value></qualifier><qualifier><name>Transferred Similarity</name><value>100.00%</value></qualifier><qualifier><name>Primary Match</name><value>100.00%; Adjusted-Interval-0:0/0; &lt;a href="urn:local:.:73-czet2gj"&gt;w-int-F&lt;/a&gt;</value></qualifier></qualifiers></annotation><annotation><description>T7</description><type>promoter</type><intervals><interval><minimumIndex>1501</minimumIndex><maximumIndex>1518</maximumIndex><direction>leftToRight</direction></interval></intervals><qualifiers><qualifier><name>note</name><value>T7 RNA polymerase promoter</value></qualifier><qualifier><name>regulatory_class</name><value>promoter</value></qualifier><qualifier><name>note</name><value>Derived using Geneious Prime 2020.2.5 'Annotate from Database' based on nucleotide similarity</value></qualifier><qualifier><name>Transferred From</name><value>T7</value></qualifier><qualifier><name>Transferred Similarity</name><value>100.00%</value></qualifier><qualifier><name>Primary Match</name><value>100.00%; Adjusted-Interval-0:0/0; &lt;a href="urn:local:.:17k-btuije3"&gt;T7&lt;/a&gt;</value></qualifier></qualifiers></annotation><annotation><description>T3</description><type>promoter</type><intervals><interval><minimumIndex>5268</minimumIndex><maximumIndex>5284</maximumIndex><direction>rightToLeft</direction></interval></intervals><qualifiers><qualifier><name>note</name><value>T3 RNA polymerase promoter</value></qualifier><qualifier><name>regulatory_class</name><value>promoter</value></qualifier><qualifier><name>note</name><value>Derived using Geneious Prime 2020.2.5 'Annotate from Database' based on nucleotide similarity</value></qualifier><qualifier><name>Transferred From</name><value>T3</value></qualifier><qualifier><name>Transferred Similarity</name><value>100.00%</value></qualifier><qualifier><name>Primary Match</name><value>100.00%; Adjusted-Interval-0:0/0; &lt;a href="urn:local:.:17e-btuije2"&gt;T3&lt;/a&gt;</value></qualifier></qualifiers></annotation></sequenceAnnotations><charSequence>TGGCCCCAGTGCTGCAATGATACCGCGAGACCCACGCTCACCGGCTCCAGATTTATCAGCAATAAACCAGCCAGCCGGAAGGGCCGAGCGCAGAAGTGGTCCTGCAACTTTATCCGCCTCCATCCAGTCTATTAATTGTTGCCGGGAAGCTAGAGTAAGTAGTTCGCCAGTTAATAGTTTGCGCAACGTTGTTGCCATTGCTACAGGCATCGTGGTGTCACGCTCGTCGTTTGGTATGGCTTCATTCAGCTCCGGTTCCCAACGATCAAGGCGAGTTACATGATCCCCCATGTTGTGCAAAAAAGCGGTTAGCTCCTTCGGTCCTCCGATCGTTGTCAGAAGTAAGTTGGCCGCAGTGTTATCACTCATGGTTATGGCAGCACTGCATAATTCTCTTACTGTCATGCCATCCGTAAGATGCTTTTCTGTGACTGGTGAGTACTCAACCAAGTCATTCTGAGAATAGTGTATGCGGCGACCGAGTTGCTCTTGCCCGGCGTCAATACGGGATAATACCGCGCCACATAGCAGAACTTTAAAAGTGCTCATCATTGGAAAACGTTCTTCGGGGCGAAAACTCTCAAGGATCTTACCGCTGTTGAGATCCAGTTCGATGTAACCCACTCGTGCACCCAACTGATCTTCAGCATCTTTTACTTTCACCAGCGTTTCTGGGTGAGCAAAAACAGGAAGGCAAAATGCCGCAAAAAAGGGAATAAGGGCGACACGGAAATGTTGAATACTCATACTCTTCCTTTTTCAATATTATTGAAGCATTTATCAGGGTTATTGTCTCATGAGCGGATACATATTTGAATGTATTTAGAAAAATAAACAAATAGGGGTTCCGCGCACATTTCCCCGAAAAGTGCCACCTGACGCGCCCTGTAGCGGCGCATTAAGCGCGGCGGGTGTGGTGGTTACGCGCAGCGTGACCGCTACACTTGCCAGCGCCCTAGCGCCCGCTCCTTTCGCTTTCTTCCCTTCCTTTCTCGCCACGTTCGCCGGCTTTCCCCGTCAAGCTCTAAATCGGGGGCTCCCTTTAGGGTTCCGATTTAGTGCTTTACGGCACCTCGACCCCAAAAAACTTGATTAGGGTGATGGTTCACGTAGTGGGCCATCGCCCTGATAGACGGTTTTTCGCCCTTTGACGTTGGAGTCCACGTTCTTTAATAGTGGACTCTTGTTCCAAACTGGAACAACACTCAACCCTATCTCGGTCTATTCTTTTGATTTATAAGGGATTTTGCCGATTTCGGCCTATTGGTTAAAAAATGAGCTGATTTAACAAAAATTTAACGCGAATTTTAACAAAATATTAACGCTTACAATTTCCATTCGCCATTCAGGCTGCGCAACTGTTGGGAAGGGCGATCGGTGCGGGCCTCTTCGCTATTACGCCAGCTGGCGAAAGGGGGATGTGCTGCAAGGCGATTAAGTTGGGTAACGCCAGGGTTTTCCCAGTCACGACGTTGTAAAACGACGGCCAGTGAGCGCGCGTAATACGACTCACTATAGGGCGAATTGGAGCTCCACCGCGGTGGCGGCCGCTTTAATCCGAGCTCTTACGCGCCCGCGTAAAACACAATCAAGTATGAGTCATAAGCTGATGTCATGTTTTGCACACGGCTCATAACCGAACTGGCTTTACGAGTAGAATTCTACTTGTAACGCACGATCAGTGGATGATGTCATTTGTTTTTCAAATCGAGATGATGTCATGTTTTGCACACGGCTCATAAACTCGCTTTACGAGTAGAATTCTACGTGTAACGCACGATCGATTGATGAGTCATTTGTTTTGCAATATGATATCATACAATATGACTCATTTGTTTTTCAAAACCGAACTTGATTTACGGGTAGAATTCTACTTGTAAAGCACAATCAAAAAGATGATGTCATTTGTTTTTCAAAACTGAACTCGCTTTACGAGTAGAATTCTACGTGTAAAACACAATCAAGAAATGATGTCATTTGTTATAAAAATAAAAGCTGATGTCATGTTTTGCACATGGCTCATAACTAAACTCGCTTTACGGGTAGAATTCTACGCGCGTCGATGTCTTTGTGATGCGCGCGACATTTTTGTAGGTTATTGATAAAATGAACGGATACGTTGCCCGACATTATCATTAAATCCTTGGCGTAGAATTTGTCGGGTCCATTGTCCGTGTGCGCTAGCATGCCCGTAACGGACCTCGTACTTTTGGCTTCAAAGGTTTTGCGCACAGACAAAATGTGCCACACTTGCAGCTCTGCATGTGTGCGCGTTACCACAAATCCCAACGGCGCAGTGTACTTGTTGTATGCAAATAAATCTCGATAAAGGCGCGGCGCGCGAATGCAGCTGATCACGTACGCTCCTCGTGTTCCGTTCAAGGACGGTGTTATCGACCTCAGATTAATGTTTATCGGCCGACTGTTTTCGTATCCGCTCACCAAACGCGTTTTTGCATTAACATTGTATGTCGGCGGATGTTCTATATCTAATTTGAATAAATAAACGATAACCGCGTTGGTTTTAGAGGGCATAATAAAAGAAATATTGTTATCGTGTTCGCCATTAGGGCAGTATAAATTGACGTTCATGTTGGATATTGTTTCAGTTGCAAGTTGACACTGGCGGCGACAAGATCGTGAACAACCAAGTGACCATTAAAACCCTCGACCGCCGGAGTATAAATAGAGGCGCTTCGTCTACGGAGCGACAATTCAATTCAAACAAGCAAAGTGAACACGTCGCTAAGCGAAAGCTAAGCAAATAAACAAGCGCAGCTGAACAAGCTAAACAATCGGGCGGCCGCACTAGAGCCGGTCGCCACCATGAGGTCTTCCAAGAATGTTATCAAGGAGTTCATGAGGTTTAAGGTTCGCATGGAAGGAACGGTCAATGGGCACGAGTTTGAAATAGAAGGCGAAGGAGAGGGGAGGCCATACGAAGGCCACAATACCGTAAAGCTTAAGGTGAGTAGTACATGTGCATACATCTTAAGTTCACTTGATCTATAGGAACTGCGATTGCAACATCAAATTGTCTGCGGCGTGAGAACTGCGACCCACAAAAATCCCAAACCGCGGCCGTTTATCACCACTTTGTACAAGAAAGCTGGGTCGGCGCGCCCACCCTTGAAGTTCCTATACTTTCTAGAGAATAGGAACTTCGGTGAAGGGGGCGGCCGCGGAGCCTGCTTTTTTGTACAAACTTGTGATAAACGAATTCTTGAAGACGAAAGGGCACAAACAAATAGTGACACGAAACAGATTATTCTGGTAGCTGTTCTCGCTATATAAGACAATTTTTGAGATCATATCATGATCAAGACATCTAAAGGCATTCATTTTCGACTATATTCTTTTTTACAAAAAATATAACAACCAGATATTTTAAGCTGATCCTAGATGCACAAAAAATAAATAAAAGTATAAACCTACTTCGTAGGATACTTCGGGGTACTTTTTGTTCGGGGTTAGATGAGCATAACGCTTGTAGTTGATATTTGAGATCCCCTATCATTGCAGGTAACCAAGGGGGGACCTTTGCCATTTGCTTGGGATATTTTGTCACCACAATTTCAGTATGGAAGCAAGGTATATGTCAAGCACCCTGCCGACATACCAGACTATAAAAAGCTGTCATTTCCTGAAGGATTTAAATGGGAAAGGGTCATGAACTTTGAAGACGGTGGCGTCGTTACTGTAACCCAGGATTCCAGTTTGCAGGATGGCTGTTTCATCTACAAGGTCAAGTTCATTGGCGTGAACTTTCCTTCCGATGGACCTGTTATGCAAAAGAAGACAATGGGCTGGGAAGCCAGCACTGAGCGTTTGTATCCTCGTGATGGCGTGTTGAAAGGAGAGATTCATAAGGCTCTGAAGCTGAAAGACGGTGGTCATTACCTAGTTGAATTCAAAAGTATTTACATGGCAAAGAAGCCTGTGCAGCTACCAGGGTACTACTATGTTGACTCCAAACTGGATATAACAAGCCACAACGAAGACTATACAATCGTTGAGCAGTATGAAAGAACCGAGGGACGCCACCATCTGTTCCTTTAGCGGCCATCGAATTCGAGCTCGCCCACTAAGCGTCGCGCCACTTCAACGCTCGATGGGAGCGTCATTGGTGGGCGGGGTAACCGTCGAAATCAGTGTTTACGCTTCCAATCGCAACAAAAAATTCACTGCAACACTGAAAAGCATACGAAAACGATGAAGATTGTACGAGAAACCATAAAGTATTTTATCCACAAAGACACGTATAGCAGAAAAGCCAAGTTAACTCGGCGATAAGTTGTGTACACAAGAATAAAATCGGCCAGATTCAGTGTTGTCAGAAATAAGAAAACCCCACTATGTTTTTCTTTGCCTTTTCTTTCTCCCAGCGATCATTCATTTCGTGGTGAAAGAACGGGGTCATTGCACGGAGTTTCGACTGCGGGAAAGCAGAGCTGCCGTTCACTTCGTCTATAATTAGCGCTTTCTATTTTCCCCGATTCGGGCCGCTGCTGCGCTTTTCCGCCTGCTGTTTGTGGCAAGTGTAGCAGCAGGCTGTGCACGCAGTGTGGCATGCACTTGGCTTTCCACCGTTGGTATCGATTCTCTGGGACGATGAGTCATTCCTTTCGGGGCCACAGCATAATCGTTGCCAGCTCACCGAAATGGTGACTTCATTTCTTAACTGCCGTCAAGCATGCGATTGTACATACATACATATTTATATATGTACATATTTATGTGACTATGGTAGGTCGATATAATAGCAATCAACGCAAGCAAATGTGTCAGTCCTGCTTACAGGAACGATTCTATTTAGTAATTTTCGTTGTATAAAGTAATTATGTATGTATGTAAGCCCCATAAATCTGAAACAATTAGGCAAAACCATGCGAAGCTCTCTAGTATAACTTCGTATAATGTATGCTATACGAAGTTCTCGAGGGGGGGCCCGGTACCGTCGACGATGTAGGTCACGGTCTCGAAGCCGCGGTGCGGGTGCCAGGGCGTGCCCTTGGGCTCCCCGGGCGCGTACTCCACCTCACCCATCTGGTCCATCATGATGAACGGGTCGAGGTGGCGGTAGTTGATCCCGGCGAACGCGCGGCGCGCCGGGAAGCCCTCGCCCTCGAAACCGCTGGGCGCGGTGGTCACGGTGAGCACGGGACGTGCGACGGCGTCGGCGGGTGCGGATACGCGGGGCAGCGTCAGCGGGTTCTCGACGGTCACGGCGGGCATGTCGACACTAGTGGTACCCAGCTTTTGTTCCCTTTAGTGAGGGTTAATTGCGCGCTTGGCGTAATCATGGTCATAGCTGTTTCCTGTGTGAAATTGTTATCCGCTCACAATTCCACACAACATACGAGCCGGAAGCATAAAGTGTAAAGCCTGGGGTGCCTAATGAGTGAGCTAACTCACATTAATTGCGTTGCGCTCACTGCCCGCTTTCCAGTCGGGAAACCTGTCGTGCCAGCTGCATTAATGAATCGGCCAACGCGCGGGGAGAGGCGGTTTGCGTATTGGGCGCTCTTCCGCTTCCTCGCTCACTGACTCGCTGCGCTCGGTCGTTCGGCTGCGGCGAGCGGTATCAGCTCACTCAAAGGCGGTAATACGGTTATCCACAGAATCAGGGGATAACGCAGGAAAGAACATGTGAGCAAAAGGCCAGCAAAAGGCCAGGAACCGTAAAAAGGCCGCGTTGCTGGCGTTTTTCCATAGGCTCCGCCCCCCTGACGAGCATCACAAAAATCGACGCTCAAGTCAGAGGTGGCGAAACCCGACAGGACTATAAAGATACCAGGCGTTTCCCCCTGGAAGCTCCCTCGTGCGCTCTCCTGTTCCGACCCTGCCGCTTACCGGATACCTGTCCGCCTTTCTCCCTTCGGGAAGCGTGGCGCTTTCTCATAGCTCACGCTGTAGGTATCTCAGTTCGGTGTAGGTCGTTCGCTCCAAGCTGGGCTGTGTGCACGAACCCCCCGTTCAGCCCGACCGCTGCGCCTTATCCGGTAACTATCGTCTTGAGTCCAACCCGGTAAGACACGACTTATCGCCACTGGCAGCAGCCACTGGTAACAGGATTAGCAGAGCGAGGTATGTAGGCGGTGCTACAGAGTTCTTGAAGTGGTGGCCTAACTACGGCTACACTAGAAGAACAGTATTTGGTATCTGCGCTCTGCTGAAGCCAGTTACCTTCGGAAAAAGAGTTGGTAGCTCTTGATCCGGCAAACAAACCACCGCTGGTAGCGGTGGTTTTTTTGTTTGCAAGCAGCAGATTACGCGCAGAAAAAAAGGATCTCAAGAAGATCCTTTGATCTTTTCTACGGGGTCTGACGCTCAGTGGAACGAAAACTCACGTTAAGGGATTTTGGTCATGAGATTATCAAAAAGGATCTTCACCTAGATCCTTTTAAATTAAAAATGAAGTTTTAAATCAATCTAAAGTATATATGAGTAAACTTGGTCTGACAGTTACCAATGCTTAATCAGTGAGGCACCTATCTCAGCGATCTGTCTATTTCGTTCATCCATAGTTGCCTGACTCCCCGTCGTGTAGATAACTACGATACGGGAGGGCTTACCATC</charSequence><graphProperties graphXmlVersion="1"><qualities>1797,1850,1850,1987,1854,1757,1899,1854,1752,1799,1690,1806,1702,1827,1922,1919,1919,1818,1868,1802,1759,1919,1887,1887,1891,1972,1865,2029,2035,1840,2016,1932,1951,1848,2006,1943,2074,1951,1966,1901,1829,1829,1779,1638,1849,1720,1790,1790,1845,1821,1835,1825,1761,1751,1799,1798,1738,1716,1747,1761,1742,1742,1706,1649,1739,1649,1558,1558,1654,1598,1682,1682,1645,1715,1646,1697,1641,1641,1697,1697,1600,1670,1628,1603,1603,1716,1649,1899,1919,1800,1886,1853,1931,1919,1882,1804,1831,1720,1757,1862,1840,1877,1924,2007,1968,1932,1969,2094,2049,2029,2049,2043,2011,1929,1929,1979,1911,1879,1965,1900,1900,1831,1928,1876,1876,1877,1877,1816,1882,1891,1832,1892,1920,1998,2035,2126,2126,2076,2067,1919,1929,1854,1854,1963,1998,1963,2017,2017,2097,2090,2113,2044,2049,2084,2083,2049,2058,2058,2081,2060,2062,2021,1843,1843,1947,1881,1803,1803,1961,1928,1918,1881,1838,1838,1914,1873,1899,1718,1768,1750,1858,1806,1840,1858,1762,1743,1872,1924,1882,1882,1942,1928,1965,1970,1745,1819,1811,1808,1808,1936,1932,1961,1951,1886,1909,1876,1876,1891,1812,1817,1840,1872,1823,1830,1894,1906,2020,1979,1859,1963,2021,2006,2021,1959,1984,2030,1964,1979,2136,2090,2072,2122,2178,2247,2257,2212,2284,1983,2052,2075,2009,2041,2088,2104,2048,2048,2032,1961,2021,2086,2081,2020,1942,2023,2005,1949,1912,1942,1969,1963,1909,1923,1993,2020,1997,2035,2068,2016,2044,2103,2103,2197,2201,2178,2222,2106,2106,2284,2182,2247,2237,2018,1998,1840,2011,1984,2046,2021,2085,2085,2050,2021,1979,1859,1951,2034,1965,2081,1992,1981,1961,1956,2060,2029,2090,2127,2039,2076,1963,2000,2205,2104,2174,2173,2122,2122,2112,2112,2141,1955,2080,2114,2034,2062,2128,2086,2049,2063,2118,2021,2020,2084,1984,2016,2098,2104,2168,2108,2107,2125,2060,2039,2053,2020,2020,2030,1927,1927,1963,1829,1831,1831,1891,1960,1946,2103,2101,2245,2125,2143,2335,2413,2342,2298,2426,2335,2432,2460,2515,2451,2363,2269,2246,2449,2548,2483,2584,2619,2421,2591,2640,2600,2627,2549,2571,2527,2557,2553,2551,2588,2538,2450,2655,2684,2682,2642,2607,2710,2761,2648,2700,2696,2700,2695,2659,2701,2631,2612,2675,2622,2524,2587,2685,2638,2643,2565,2617,2566,2618,2480,2539,2524,2511,2585,2521,2571,2590,2547,2469,2567,2580,2617,2599,2475,2399,2278,2381,2350,2473,2548,2559,2594,2550,2538,2259,2333,2493,2461,2488,2488,2481,2529,2504,2533,2451,2451,2520,2438,2455,2424,2410,2349,2444,2530,2454,2561,2547,2639,2553,2595,2621,2578,2769,2747,2712,2692,2707,2722,2705,2705,2735,2668,2812,2571,2564,2766,2839,2806,2791,2712,2712,2747,2742,2753,2742,2723,2758,2702,2789,2700,2711,2733,2807,2811,2839,2725,2593,2576,2496,2566,2560,2353,2353,2326,2331,2179,2009,2103,2072,2071,2065,2065,2096,2146,2131,2136,2127,2095,2113,2020,2007,1794,1794,1988,1912,1892,1912,1881,1855,1827,1853,1941,1736,1808,1808,1798,1783,1850,1798,1808,1748,1729,1729,1701,1701,1641,1636,1636,1641,1674,1701,1655,1646,1679,1613,1613,1664,1586,1586,1549,1586,1646,1660,1636,1587,1587,1599,1642,1660,1637,1655,1595,1590,1611,1591,1591,1628,1596,1581,1558,1521,1544,1531,1568,1586,1565,1531,1526,1479,1511,1582,1655,1619,1595,1568,1557,1557,1609,1595,1569,1606,1729,1628,1702,1700,1665,1720,1592,1592,1621,1633,1626,1540,1586,1576,1558,1608,1515,1600,1581,1508,1525,1568,1562,1470,1442,1441,1470,1437,1465,1457,1378,1419,1419,1438,1466,1512,1443,1512,1484,1528,1498,1403,1403,1424,1405,1433,1390,1419,1390,1364,1438,1329,1329,1475,1503,1474,1549,1438,1492,1443,1540,1533,1471,1392,1434,1307,1401,1399,1422,1410,1360,1307,1383,1293,1346,1364,1367,1288,1288,1391,1354,1214,1214,1295,1275,1290,1258,1243,1276,1266,1258,1258,1322,1249,1262,1234,1304,1304,1229,1230,1137,1169,1137,1207,1156,1246,1211,1211,1169,1110,1132,1133,1151,1110,1156,1100,1128,1085,1085,1090,1197,1164,1221,1216,1127,1095,1070,1115,1078,1133,1117,1209,1221,1216,1166,1243,1184,1221,1145,1132,1050,1050,1052,1052,1007,1038,1063,1038,989,887,817,817,868,873,812,775,791,781,744,828,740,791,786,809,772,708,777,740,753,786,753,721,712,754,712,708,708,722,777,777,767,740,744,772,777,772,772,745,772,671,703,716,748,758,772,767,682,675,703,698,665,661,665,652,600,600,624,582,555,555,545,555,545,508,545,555,527,555,564,592,569,560,564,560,619,638,652,638,767,731,739,721,721,739,734,734,701,701,800,767,747,753,781,740,740,772,731,777,799,710,710,741,805,828,818,818,865,865,775,855,786,754,791,897,897,901,893,897,888,938,851,851,952,920,1030,1104,1045,964,1064,1068,1007,943,943,980,993,1058,1031,1040,1040,1073,1073,1128,1109,1092,980,1026,1026,1078,1013,1045,967,1041,1059,1077,1036,1036,1031,1031,1031,948,999,975,1026,972,943,1031,1009,967,1022,994,1004,1017,1017,999,1109,1109,1138,1206,1147,1242,1262,1083,1235,1180,1180,1207,1197,1234,1052,1280,1173,1221,1301,1359,1301,1336,1346,1318,1282,1337,1256,1348,1235,1318,1313,1291,1244,1216,1259,1314,1294,1329,1331,1341,1327,1405,1299,1457,1313,1313,1322,1265,1354,1315,1318,1286,1360,1406,1303,1341,1359,1334,1313,1341,1236,1317,1257,1351,1323,1293,1293,1267,1346,1325,1325,1341,1341,1318,1323,1364,1323,1271,1329,1329,1271,1350,1232,1391,1363,1363,1401,1391,1374,1493,1549,1622,1535,1606,1637,1572,1618,1609,1504,1471,1401,1399,1415,1429,1503,1572,1584,1591,1584,1553,1558,1494,1530,1456,1456,1434,1434,1468,1500,1416,1581,1448,1423,1540,1558,1618,1656,1606,1724,1638,1664,1739,1878,1878,1941,1783,1915,1952,1956,1929,1929,1639,1933,1919,1882,1896,1850,1848,1846,1846,1737,1771,1802,1785,1785,1739,1684,1684,1684,1702,1807,1850,1788,1682,1831,1776,1755,1782,1717,1554,1568,1803,1793,1854,1873,1895,1872,1896,1840,1871,1919,1871,1845,1845,1803,1813,1873,1913,1850,1854,1804,1794,1826,1769,1758,1794,1836,1756,1767,1753,1753,1511,1623,1720,1623,1511,1711,1711,1646,1702,1683,1705,1650,1696,1692,1673,1706,1688,1595,1595,1659,1659,1719,1707,1619,1429,1429,1586,1627,1627,1679,1679,1964,2012,2025,2012,1931,1931,1987,1883,1913,1827,1788,1788,1780,1831,1799,1766,1694,1694,1761,1787,1787,1622,1558,1476,1603,1476,1642,1655,1584,1616,1489,1489,1646,1517,1706,1836,1768,1866,1836,1788,1500,1776,2125,2034,2088,2043,2172,2134,2127,2136,1993,1992,1992,1979,1904,2010,2072,1998,1998,2042,1974,1973,1973,1974,2016,2062,2019,2021,1982,2072,2169,2097,2097,2082,2140,2082,2271,2126,2035,2012,2038,2130,1971,1971,2196,2076,1983,2099,1946,2067,1914,1914,1845,1831,2002,2005,2006,2006,1960,1960,1924,1924,1935,2019,1988,1937,1982,1921,2007,2010,2002,1977,2049,1960,2034,2062,2043,2044,2020,1927,2001,2044,2083,2061,2034,2061,2083,2019,2058,2019,1946,1946,2058,2076,2132,2091,1990,2013,1991,2071,2080,2033,1979,1979,2067,1977,2103,2029,1954,1950,1728,1680,1680,1619,1656,1872,1859,1845,1808,1808,1803,1835,1802,1802,1740,1784,1809,1851,1814,1908,1756,1756,1878,1836,1727,1727,1956,1834,1834,1914,1817,1785,1836,1835,1677,1636,1639,1596,1609,1650,1618,1295,1496,1539,1335,1326,1317,1359,1317,1340,1340,1489,1529,1563,1706,1725,1544,1618,1688,1646,1756,1635,1788,1808,1807,1840,1844,1742,1742,1579,1614,1536,1536,1632,1664,1615,1604,1597,1563,1563,1526,1595,1577,1544,1595,1622,1697,1702,1582,1637,1637,1697,1725,1697,1690,1665,1675,1733,1792,1738,1776,1822,1704,1895,1682,1882,1873,1809,1904,1933,1826,1854,1846,1883,1950,1972,1933,1837,1860,1854,1905,2011,1741,1741,1918,1933,1918,1743,1750,1750,1979,1986,1857,1825,1965,1847,1992,1916,1859,1830,1867,1896,2098,2012,2075,2150,2132,2043,2053,2024,2054,2071,2066,2118,2063,1889,1889,1938,2046,2001,1964,1964,2001,2021,2086,2052,1998,1937,1969,1918,2214,2310,2308,2186,2220,2270,2302,2322,2353,2357,2380,2395,2389,2391,2391,2428,2506,2493,2485,2479,2579,2559,2432,2432,2446,2820,2851,2886,2880,2710,2670,2612,2578,2564,2477,2471,2499,2517,2434,2353,2219,2331,2384,2395,2426,2363,2326,2381,2372,2483,2529,2533,2445,2445,2206,2558,2626,2632,2607,2607,2624,2661,2654,2622,2565,2537,2556,2561,2561,2627,2581,2443,2469,2442,2451,2492,2556,2511,2486,2486,2525,2497,2452,2402,2432,2325,2329,2349,2367,2395,2455,2401,2257,2377,2370,2220,2428,2409,2372,2340,2437,2493,2456,2437,2474,2527,2602,2595,2658,2597,2617,2506,2552,2607,2583,2600,2458,2488,2492,2504,2542,2534,2446,2414,2423,2442,2303,2409,2455,2368,2356,2427,2425,2363,2403,2461,2377,2418,2340,2482,2404,2542,2595,2578,2673,2681,2734,2514,2481,2505,2234,2267,2160,2181,2621,2456,2059,2128,2373,2227,2383,2234,2330,2380,2412,2229,2283,2357,2328,2128,2194,2143,2173,2113,2006,1947,1883,1873,1818,1799,1966,1821,1812,1960,2008,1979,1998,1988,2063,1955,1951,2066,2123,2009,1867,1779,1547,1583,2145,1724,1620,2074,1589,1770,1602,1721,2034,1748,1766,1732,1661,1653,1772,1852,1779,1618,1448,1684,1775,1601,1819,1581,1556,1790,1694,1951,1826,1734,1952,1922,1887,1909,1620,1938,1998,1933,1825,1545,1517,1742,1776,1817,1679,1715,1845,1739,1622,1681,1635,1869,1859,1886,1941,1802,1882,1798,1807,1711,1683,1697,1761,1647,1849,1661,1790,1826,1885,1905,1850,1845,1875,1923,1821,1821,1873,1762,1715,1782,1809,1712,1683,1692,1645,1564,1481,1504,1461,1601,1578,1577,1602,1482,1572,1478,1406,1328,1434,1461,1424,1398,1442,1346,1377,1341,1359,1377,1373,1332,1330,1302,1314,1414,1401,1358,1330,1336,1297,1155,1242,1464,1420,1381,1406,1332,1472,1558,1549,1489,1318,1498,1422,1484,1375,1287,1278,1345,1355,1355,1372,1312,1276,1235,1111,1151,1071,1179,1071,1106,1030,1008,1127,994,972,1175,1016,1037,1037,1016,1028,1042,1134,1108,1108,1239,1041,1041,1111,1238,1124,1191,1138,1260,1231,1101,1082,1108,1148,1265,1170,1158,1158,1102,1102,1257,1230,1212,1095,1149,1142,1191,1250,1246,1296,1200,1257,1169,1216,1076,1152,1212,1253,1188,1101,1000,1119,1091,1073,1155,1160,1055,1068,1068,971,971,1132,1087,926,949,1082,1000,1105,868,867,959,867,868,1059,996,1043,1043,1047,1090,1030,1029,1104,1104,1059,1110,1165,1123,1183,1172,1193,1209,1207,1164,1179,1174,1267,1258,1244,1336,1289,1289,1306,1269,1198,1262,1258,1272,1312,1290,1277,1187,1224,1304,1341,1154,1257,1230,1285,1128,1174,1125,1142,1077,1049,1091,1082,855,875,809,769,878,772,721,782,855,971,906,897,906,792,869,911,818,902,824,836,948,845,833,962,1001,920,985,1052,1013,1082,1035,1049,1110,1055,1077,1033,1016,1068,1059,1077,1068,989,989,1004,1031,1017,1040,1063,1041,1082,976,1040,1196,1101,1170,1175,1243,1152,1189,1262,1198,1043,1237,1115,1184,1235,1280,1290,1285,1290,1285,1290,1277,1285,1280,1300,1280,1323,1318,1355,1297,1334,1360,1360,1378,1392,1406,1373,1368,1272,1317,1323,1327,1271,1308,1318,1369,1369,1325,1298,1438,1383,1443,1383,1443,1466,1471,1502,1433,1355,1383,1326,1364,1255,1332,1322,1322,1270,1281,1343,1297,1380,1283,1317,1327,1299,1327,1317,1349,1271,1294,1229,1243,1243,1225,1258,1258,1172,1232,1232,1209,1253,1290,1209,1241,1369,1336,1400,1433,1450,1468,1507,1512,1498,1498,1585,1544,1590,1512,1530,1530,1544,1531,1519,1556,1581,1571,1655,1655,1604,1636,1555,1637,1555,1664,1611,1574,1549,1549,1603,1603,1650,1614,1642,1655,1771,1730,1730,1743,1813,1780,1872,1945,1975,1886,1895,1867,1970,1996,1954,1970,1867,1936,1913,2021,1882,1845,1914,1868,1929,1933,1956,1909,1909,1857,1919,1891,1859,1869,1864,1864,1882,1895,1878,1858,1882,1850,1833,1833,1758,1784,1752,1772,1778,1778,1798,1868,1836,1849,1896,1886,1833,1809,1809,1833,1885,1848,1901,1951,1877,1826,1928,1887,1928,1927,1932,1821,1852,1852,1821,1909,1960,1945,1937,1886,1974,1988,1938,1902,2038,1938,1955,1955,1901,2029,2026,1993,2051,1915,1915,1896,1970,1992,2053,1975,2012,1998,2063,2076,2210,2155,2158,2166,2183,2104,2104,2178,2067,2053,2021,1979,1946,1918,1914,1922,1841,1877,1791,1791,1809,1816,1816,1788,1850,1765,1917,1834,1951,1912,1850,1912,1795,1795,1910,1813,1813,1901,1883,1835,1813,1914,1891,1955,1993,1915,1849,1822,1822,1849,1789,1757,1766,1669,1761,1776,1706,1701,1645,1651,1608,1605,1576,1572,1507,1618,1577,1600,1568,1586,1586,1623,1572,1613,1572,1541,1541,1535,1563,1544,1537,1516,1549,1581,1670,1701,1757,1798,1759,1796,1840,1840,1808,1738,1753,1757,1803,1835,1831,1840,1822,1822,1804,1845,1845,1756,1734,1739,1697,1734,1749,1722,1762,1776,1753,1720,1679,1632,1632,1637,1586,1651,1599,1599,1697,1637,1674,1680,1643,1719,1577,1540,1609,1697,1669,1626,1626,1635,1632,1596,1650,1508,1609,1609,1595,1623,1600,1636,1645,1586,1443,1436,1436,1452,1516,1454,1507,1422,1449,1512,1508,1498,1498,1503,1503,1549,1503,1519,1570,1618,1568,1508,1543,1605,1595,1600,1530,1553,1586,1515,1552,1558,1540,1477,1568,1505,1581,1581,1534,1623,1534,1540,1494,1460,1472,1398,1427,1501,1422,1366,1442,1405,1442,1373,1299,1350,1350,1479,1445,1458,1458,1544,1494,1502,1461,1404,1420,1433,1411,1411,1489,1438,1438,1526,1526,1581,1570,1607,1595,1581,1563,1558,1572,1577,1433,1290,1323,1323,1331,1312,1294,1289,1281,1281,1242,1252,1285,1220,1248,1224,1253,1192,1248,1244,1225,1133,1099,1134,1234,1234,1151,1100,1156,1034,1069,1149,1218,1242,1225,1216,1216,1257,1248,1207,1191,1199,1159,1230,1234,1226,1192,1192,1179,1136,1340,1345,1270,1447,1412,1405,1412,1571,1512,1528,1528,1650,1557,1520,1514,1547,1531,1572,1577,1567,1436,1436,1516,1493,1487,1487,1540,1521,1521,1576,1479,1533,1479,1520,1525,1698,1670,1696,1696,1636,1708,1636,1673,1636,1590,1544,1563,1586,1547,1547,1590,1661,1540,1669,1605,1605,1697,1697,1748,1725,1710,1660,1660,1707,1648,1672,1648,1724,1724,1733,1761,1724,1729,1590,1609,1683,1683,1662,1662,1626,1618,1693,1674,1682,1614,1558,1558,1586,1540,1503,1590,1586,1576,1600,1556,1556,1590,1622,1656,1660,1651,1637,1614,1524,1524,1664,1526,1600,1732,1769,1762,1762,1739,1762,1759,1654,1743,1743,1785,1714,1714,1582,1706,1711,1598,1811,1877,1885,1887,1951,1929,1692,1877,1877,1853,1789,1789,1844,1844,1859,2066,2069,2070,2061,2111,2177,2111,2215,2173,2179,1835,1921,1921,1905,1942,1988,1965,1771,1914,1988,1951,1915,1883,1915,1914,1792,1843,1887,1882,1854,1872,1859,1836,1793,1761,1802,1839,1828,1866,1898,1881,1881,1919,1939,1979,1750,1808,1734,1817,1799,1808,1785,1803,1785,1767,1794,1760,1661,1661,1780,1715,1665,1687,1672,1701,1724,1729,1729,1716,1753,1803,1789,1781,1796,1850,1796,1845,1827,1799,1765,1765,1813,1835,1849,1822,1761,1776,1727,1718,1764,1785,1785,1817,1817,1822,1845,1840,1817,1850,1840,1835,1811,1786,1786,1840,1771,1785,1806,1804,1841,1761,1827,1835,1975,1894,1880,1908,1895,1858,1799,1826,1854,1777,1791,1881,1969,1970,2144,2143,2187,2326,2336,2368,2195,2266,2135,2177,2192,2155,2073,2305,2228,2224,2224,2145,2145,2182,2224,2229,2386,2113,2079,2190,2191,2214,2311,2311,2325,2371,2265,2297,2479,2440,2440,2488,2412,2391,2534,2525,2465,2460,2418,2367,2412,2412,2502,2590,2293,2293,2464,2483,2511,2576,2604,2663,2677,2474,2692,2474,2677,2677,2705,2728,2221,2267,2682,2696,2558,2603,2554,2551,2551,2515,2584,2453,2550,2575,2575,2664,2640,2746,2575,2657,2663,2608,2719,2685,2700,2657,2704,2632,2701,2701,2664,2760,2577,2708,2612,2721,2671,2697,2671,2724,2577,2696,2576,2576,2547,2547,2642,2691,2615,2578,2645,2645,2696,2668,2599,2695,2517,2554,2658,2558,2538,2602,2681,2649,2728,2761,2715,2747,2722,2598,2511,2591,2591,2603,2603,2642,2662,2648,2648,2668,2664,2670,2574,2643,2441,2533,2543,2482,2509,2552,2529,2529,2548,2548,2542,2505,2287,2547,2557,2585,2626,2631,2703,2629,2640,2585,2581,2567,2542,2433,2431,2274,2284,2417,2368,2431,2368,2432,2419,2311,2311,2389,2431,2459,2129,2092,2145,2099,2183,2095,2095,2209,2335,2235,2394,2394,2399,2381,2414,2450,2418,2249,2249,2372,2299,2370,2271,2275,2305,2242,2242,2237,2150,2145,2145,2193,2229,2252,2199,2172,2234,2172,2180,2175,2109,2193,2185,2089,2113,2155,2053,2053,2146,2108,2014,2070,2108,2040,2067,2067,2107,1914,2039,2007,1979,1922,1951,2027,1909,2017,1960,2009,2007,2081,2030,2023,2071,2067,2013,2030,1806,1936,1806,1983,1932,2011,1974,1859,1859,1875,1806,1808,1600,1716,1600,1807,1776,1812,1743,1755,1723,1766,1728,1612,1675,1612,1711,1837,1863,2020,1928,2011,1867,1938,2024,1736,1815,1734,1720,1632,1635,1563,1449,1614,1576,1650,1678,1664,1590,1665,1579,1605,1514,1457,1509,1605,1537,1505,1424,1480,1557,1557,1513,1446,1446,1208,1245,1415,1443,1390,1418,1355,1336,1475,1456,1474,1579,1578,1612,1556,1570,1562,1460,1502,1442,1308,1308,1337,1337,1269,1276,1276,1268,1169,1190,1249,1304,1228,1256,1248,1262,1308,1285,1234,1413,1382,1424,1415,1415,1515,1382,1484,1484,1546,1566,1452,1452,1556,1531,1554,1515,1557,1556,1556,1557,1515,1561,1585,1183,1526,1375,1436,1359,1549,1634,1634,1596,1649,1692,1734,1663,1593,1641,1561,1618,1606,1618,1618,1613,1613,1633,1637,1637,1623,1633,1633,1660,1664,1662,1683,1641,1674,1641,1592,1521,1569,1706,1688,1656,1682,1759,1805,1859,1770,1748,1747,1730,1693,1654,1452,1466,1517,1457,1484,1480,1480,1489,1494,1489,1466,1508,1484,1512,1475,1475,1433,1382,1382,1433,1397,1364,1306,1374,1373,1299,1263,1304,1323,1216,1216,1279,1280,1249,1193,1193,1206,1151,1163,1174,1184,1151,1146,1164,1013,1005,902,902,865,947,906,892,883,920,925,925,920,902,892,915,892,925,915,915,883,851,873,883,873,865,878,878,888,879,850,772,712,731,726,712,717,712,676,676,564,587,596,596,629,629,578,591,605,592,656,698,739,754,745,749,749,767,736,736,752,645,672,688,614,598,571,629,619,624,598,614,651,635,661,661,643,642,640,640,634,629,657,636,636,666,661,643,643,740,720,663,663,720,663,663,675,656,545,550,577,624,624,573,620,645,636,661,606,601,624,601,624,624,661,645,645,661,624,638,678,703,678,740,735,730,730,735,694,735,740,682,691,724,691,726,726,781,781,786,738,738,799,786,777,795,822,822,828,790,860,882,807,886,896,864,819,870,919,916,918,902,896,888,902,916,910,967,861,861,985,947,1018,1026,1032,1011,1011,1101,1126,1169,1101,1114,1101,1116,1132,1133,1151,1021,1021,1266,1258,1229,1177,1177,1248,1188,1243,1257,1184,1216,1198,1373,1383,1407,1382,1355,1336,1351,1368,1404,1320,1438,1332,1345,1313,1383,1415,1508,1522,1558,1591,1444,1379,1511,1521,1456,1553,1590,1545,1450,1482,1585,1506,1550,1485,1524,1506,1542,1514,1446,1478,1420,1517,1517,1433,1563,1382,1522,1407,1458,1566,1403,1452,1375,1461,1480,1429,1429,1443,1488,1475,1592,1632,1526,1447,1488,1511,1424,1494,1576,1498,1493,1478,1441,1474,1484,1336,1451,1418,1604,1548,1623,1585,1579,1748,1665,1618,1549,1549,1615,1615,1685,1604,1632,1632,1652,1720,1826,1845,1885,1838,1863,1851,1862,1923,1816,1816,1822,1835,1773,1732,1818,1704,1829,1684,1705,1654,1757,1835,1849,1861,1873,1646,1575,1547,1719,1679,1674,1720,1688,1749,1702,1717,1683,1730,1609,1726,1769,1764,1573,1538,1641,1696,1688,1737,1712,1709,1725,1725,1706,1738,1562,1525,1525,1525,1544,1547,1587,1575,1554,1596,1503,1523,1359,1382,1347,1512,1470,1526,1397,1436,1466,1493,1586,1576,1540,1570,1455,1418,1531,1503,1628,1540,1568,1567,1567,1559,1552,1559,1559,1559,1549,1545,1517,1647,1596,1710,1785,1753,1752,1775,1762,1795,1835,1786,1813,1535,1593,1684,1781,1670,1757,1836,1785,1896,1865,1902,1885,1885,1938,1961,1961,1994,1984,2076,2098,2116,2067,1993,2029,2039,1904,1932,1966,1974,1965,1906,1987,1975,2076,2081,2081,2095,2099,2109,1901,1776,1776,1735,1772,1767,1739,1660,1660,1648,1641,1710,1724,1790,1765,1765,1731,1777,1849,1813,1775,1623,1805,1805,1896,1766,1845,1886,1767,1818,1826,1872,1858,1858,1883,1780,1797,1632,1660,1783,1699,1750,1822,1803,1830,1830,1896,1831,1835,1702,1668,1830,1803,1779,1815,1767,1767,1841,1772,1818,1790,1827,1891,1716,1876,1817,1969,2019,2039,2099,2058,2136,2316,2382,2349,2450,2463,2431,2487,2453,2523,2400,2328,2352,2395,2388,2408,2360,2432,2388,2524,2575,2556,2401,2305,2305,2473,2593,2500,2475,2492,2464,2442,2324,2361,2469,2431,2428,2453,2307,2307,2441,2430,2376,2430,2262,2262,2342,2357,2336,2373,2358,2289,2289,2441,2342,2316,2277,2314,2069,2069,2233,2150,2271,2188,2210,2114,2151,2381,2381,2239,2316,2287,2321,2287,2357,2368,2350,2273,2273,2218,2135,2204,2232,2349,2456,2313,2381,2423,2222,2222,2435,2340,2343,2269,2246,2325,2181,2181,2366,2366,2340,2275,2238,2238,2219,2311,2255,2233,2195,2229,2195,2238,2279,2299,2247,2054,2123,2268,2209,2271,2251,2317,2171,2134,2240,2053,2173,2376,2310,2334,2166,2120,2104,2265,2242,2281,2212,2116,2116,2187,2080,2203,2163,2172,2234,2262,2197,2177,2185,2099,2121,1915,1938,1790,1809,1849,1859,1886,1923,1789,1738,1791,1867,1870,1982,1901,1870,1870,2043,2058,2062,2012,1846,1897,2005,1859,1859,1879,1853,1881,1964,1914,1967,1930,1928,1948,1874,1853,1873,1906,2085,2117,2081,2117,2090,2050,1892,1943,2181,2040,2103,1990,1990,2049,2098,2049,2058,2132,2223,2317,2344,2372,2386,2372,2431,2335,2340,1972,2069,2120,2134,2228,2196,2113,2132,2141,2165,2206,2131,2106,2069,2048,2158,2158,2224,2262,2219,2257,2311,2246,2237,2169,2169,2340,2345,2298,2308,2270,2321,2292,2320,2317,2338,2386,2307,2408,2354,2405,2386,2393,2370,2468,2442,2469,2451,2489,2450,2482,2451,2414,2392,2382,2473,2446,2487,2435,2361,2470,2514,2543,2576,2575,2585,2519,2511,2438,2438,2543,2550,2503,2443,2410,2292,2292,2428,2395,2513,2403,2448,2482,2416,2428,2478,2455,2515,2527,2450,2501,2488,2533,2658,2588,2520,2446,2373,2343,2310,2256,2261,2293,2338,2133,2182,2134,2214,2437,2196,2159,2344,2344,2419,2345,2344,2298,2448,2414,2448,2498,2523,2423,2354,2501,2342,2328,2481,2439,2541,2589,2471,2370,2399,2399,2341,2332,2336,2336,2434,2454,2192,2223,2098,2012,2087,2053,1998,2004,2018,2035,1997,2025,1995,2201,2196,2311,2284,2215,2290,2097,2069,2280,2344,2381,2301,2339,2418,2376,2366,2354,2346,2400,2364,2404,2326,2345,2339,2245,2175,2194,2204,2322,2381,2353,2307,2318,2376,2325,2421,2400,2312,2155,2331,2303,2323,2317,2359,2312,2224,2061,2270,2061,2274,2223,2238,2247,2324,2354,2273,2280,2325,2229,2157,2192,2220,2042,2155,2216,2080,2080,2200,2252,2095,2234,2095,2192,2096,2209,2084,1964,2016,1986,2067,2034,2058,2103,2052,2127,2030,1920,1928,1896,1851,1885,1824,1870,1891,1928,1983,1836,1871,1887,1910,1898,1938,1974,1782,1749,1860,1831,1942,1890,1913,1936,1961,1780,1614,1835,1718,1899,1787,1951,1873,1822,1775,1781,1638,1742,1725,1725,1808,1724,1785,1822,1733,1808,1803,1658,1695,1772,1698,1867,1877,1929,1835,1830,1894,1910,1951,1938,1886,1710,1646,1753,1715,1674,1692,1720,1729,1766,1697,1669,1572,1535,1564,1455,1438,1438,1359,1464,1332,1304,1397,1422,1392,1382,1491,1456,1482,1377,1434,1445,1517,1460,1520,1502,1463,1479,1471,1429,1401,1534,1448,1443,1502,1501,1493,1494,1493,1494,1563,1446,1411,1377,1418,1401,1428,1415,1392,1438,1442,1480,1401,1401,1419,1397,1262,1312,1415,1461,1443,1424,1319,1365,1521,1438,1508,1498,1508,1475,1433,1188,1405,1304,1387,1359,1369,1318,1346,1410,1465,1465,1655,1628,1597,1678,1604,1567,1622,1669,1506,1646,1506,1692,1628,1600,1669,1693,1678,1536,1531,1617,1545,1601,1651,1601,1632,1568,1577,1628,1575,1614,1609,1575,1627,1522,1513,1456,1436,1436,1553,1549,1574,1563,1517,1539,1466,1542,1526,1544,1517,1604,1562,1562,1577,1600,1521,1549,1526,1531,1567,1466,1554,1461,1574,1586,1626,1497,1495,1444,1548,1488,1412,1412,1530,1567,1590,1553,1516,1494,1453,1544,1453,1498,1498,1577,1461,1484,1475,1489,1461,1434,1429,1401,1447,1310,1367,1356,1349,1364,1364,1401,1318,1383,1461,1424,1438,1457,1457,1298,1399,1307,1425,1389,1429,1429,1399,1400,1400,1516,1364,1415,1349,1467,1476,1439,1523,1479,1378,1394,1405,1405,1413,1285,1364,1299,1401,1410,1399,1411,1480,1544,1470,1821,1747,1736,1752,1823,1920,1885,1814,1837,1674,1650,1642,1685,1730,1730,1725,1794,1799,1788,1840,1788,1784,1816,1808,1781,1781,1825,1796,1764,1623,1623,1799,1835,1817,1724,1808,1752,1685,1717,1790,1799,1822,1774,1716,1776,1679,1714,1711,1693,1711,1711,1716,1716,1619,1636,1607,1577,1581,1558,1617,1580,1511,1489,1511,1503,1480,1423,1423,1480,1480,1480,1455,1489,1512,1484,1489,1484,1512,1461,1493,1522,1448,1447,1353,1353,1433,1396,1424,1406,1425,1452,1465,1457,1424,1374,1425,1451,1426,1448,1426,1447,1447,1447,1373,1465,1373,1362,1373,1373,1355,1348,1326,1345,1358,1373,1322,1322,1304,1267,1318,1272,1272,1235,1272,1304,1181,1199,1132,1206,1313,1070,1198,1211,1170,1115,1170,1182,1163,1089,1087,1099,1225,1105,1211,1211,1145,1118,1132,934,937,814,865,887,828,874,754,763,721,757,767,772,643,624,629,629,596,624,629,619,601,601,629,564,592,564,537,587,646,650,620,698,694,717,680,680,666,698,657,689,694,680,703,809,800,786,809,791,823,828,846,818,828,841,841,846,828,737,737,823,826,784,800,800,823,823,808,805,840,865,855,892,874,879,897,909,879,864,883,883,833,846,892,864,864,911,925,915,920,920,887,887,888,892,879,859,859,924,953,971,943,999,943,971,976,999,932,932,983,980,980,983,960,971,957,957,1041,1128,1109,1137,1082,1080,1082,1156,1165,1059,1059,1135,1135,1130,1133,1179,1115,1117,1142,1022,1174,1128,1290,1234,1286,1200,1163,1237,1224,1111,1111,1155,1216,1206,1165,1230,1165,1165,1183,1156,1151,1225,1251,1225,1294,1306,1306,1258,1258,1341,1239,1239,1369,1217,1299,1299,1217,1373,1373,1387,1387,1294,1268,1336,1271,1239,1225,1311,1198,1373,1429,1537,1586,1521,1564,1314,1583,1313,1414,1446,1492,1570,1549,1599,1591,1610,1634,1664,1612,1649,1673,1697,1631,1751,1655,1734,1821,1821,1832,1826,1822,1747,1730,1616,1588,1696,1752,1812,1799,1841,1796,1877,1827,1803,1810,1780,1840,1798,1810,1895,1900,1966,1900,1860,1860,1964,1962,1904,1904,2043,1923,1899,1910,1812,1886,1846,1925,1894,1993,1942,1998,1992,1941,1897,1961,1888,2026,1924,1924,1947,1891,1803,1849,1882,1736,1736,1749,1784,1761,1788,1741,1678,1766,1501,1831,1845,1746,1804,1857,1785,1895,1665,1716,1762,1808,1757,1914,1845,1822,1630,1854,1765,1901,1848,1784,1784,1982,1996,1982,2046,1889,1986,1983,1983,1949,1869,2024,1901,2053,2021,2021,2021,2061,2076,2150,2113,2033,2033,1695,2091,2091,2097,2233,1719,2024,2004,1982,1855,2005,2002,1887,1830,1846,1849,1767,1735,1854,1951,1869,2075,2072,1969,2025,1960,1984,1789,1789,1979,1866,1965,1866,1824,1826,1863,1800,1900,1826,1766,1836,1836,1794,1867,1867,1789,1849,1886,1862,1830,1766,1769,1824,1662,1769,1662,1701,1701,1798,1757,1348,1380,1733,1721,1752,1734,1720,1733,1719,1637,1711,1701,1716,1673,1673,1692,1687,1567,1628,1508,1604,1569,1567,1643,1618,1623,1702,1539,1656,1539,1633,1570,1635,1572,1616,1595,1507,1558,1548,1572,1461,1593,1643,1623,1581,1651,1525,1507,1530,1512,1504,1511,1333,1465,1474,1531,1439,1536,1340,1520,1481,1590,1623,1510,1488,1446,1446,1483,1438,1485,1494,1369,1503,1470,1429,1368,1479,1367,1335,1433,1359,1326,1401,1331,1197,1252,1244,1203,1244,1235,1309,1281,1257,1188,1193,1161,1225,1258,1165,1188,1078,1132,1109,1073,1179,1179,1216,1235,1188,1162,1121,999,1004,1026,932,888,1011,1022,1096,1096,1040,1078,1110,1073,1045,1017,980,975,1100,1082,1078,1031,994,1030,1012,994,1012,1045,1119,1075,1135,1119,1216,1202,1152,1239,1209,1359,1308,1359,1220,1183,1197,1229,1286,1373,1405,1517,1562,1535,1602,1605,1549,1540,1540,1558,1658,1549,1660,1720,1789,1821,1772,1816,1779,1785,1836,1785,1859,1898,1882,1948,1955,1961,2000,1973,1973,1997,2029,2049,2040,2072,2089,2040,2000,1964,1964,2034,2071,2090,2150,2104,2065,2065,2113,2081,2121,2033,1982,1945,1946,1978,1859,1951,1961,1983,1979,1935,1840,1840,1899,1882,1838,1838,1789,1835,1769,1836,1822,1827,1788,1838,1855,1834,1892,1946,1977,1977,1984,1993,1935,1898,1878,1960,1993,1905,1938,1886,1970,1947,1982,1932,1955,1955,2034,2025,1955,2047,1877,2163,2177,2353,2242,2306,2266,2331,2317,2194,2201,2201,2250,2250,2362,2362,2372,2377,2413,2395,2255,2344,2292,2507,2532,2491,2561,2456,2511,2548,2668,2529,2515,2587,2536,2468,2463,2504,2453,2448,2524,2524,2667,2635,2635,2733,2649,2455,2544,2339,2387,2453,2451,2460,2496,2297,2297,2379,2414,2515,2436,2613,2505,2402,2402,2416,2416,2357,2329,2413,2415,2449,2320,2251,2284,2303,2281,2299,2323,2319,2275,2325,2321,2177,2258,2287,2272,2582,2703,2509,2634,2486,2567,2567,2714,2654,2594,2683,2605,2582,2568,2501,2630,2501,2628,2577,2740,2583,2648,2737,2714,2718,2718,2694,2680,2685,2835,2844,2709,3025,3066,3097,2957,2920,2960,2960,3127,3012,2706,2729,2816,2921,2722,2722,2791,2754,2527,2527,3004,2863,2950,2918,2908,2843,2831,2886,2862,3141,3121,3132,3015,2775,2903,2724,2724,2531,2664,2559,2825,2848,2849,2767,2909,2735,2707,2748,2788,2748,2779,2825,2839,2587,2839,2704,2736,2750,2699,2900,2906,2679,2711,2715,2715,2701,2732,2807,2826,2689,2847,2749,2654,2636,2677,2724,2644,2625,2597,2650,2632,2561,2598,2620,2603,2631,2503,2599,2550,2582,2391,2460,2442,2207,2258,2347,2412,2476,2506,2484,2525,2502,2473,2436,2460,2411,2459,2491,2511,2405,2597,2681,2728,2723,2736,2733,2792,2746,2730,2372,2311,2427,2400,2366,2414,2389,2414,2390,2390,2451,2468,2670,2690,2672,2672,2700,2668,2658,2608,2640,2528,2528,2618,2636,2665,2665,2648,2672,2604,2645,2649,2427,2437,2367,2396,2368,2293,2380,2453,2478,2525,2460,2566,2664,2552,2654,2603,2707,2707,2909,2854,2923,2973,2993,2956,3060,2890,2913,2859,2793,2794,2703,2743,2835,2805,2813,2790,2801,2838,2838,2830,2830,2886,2908,2854,2828,2785,2785,2860,2892,2993,2996,2996,3083,2968,2968,2878,2878,3055,2912,2997,2989,2756,2886,2911,2886,2857,2835,2835,2894,2820,2932,2918,2923,2709,2709,2905,2817,2859,2839,2788,2909,2808,2768,2853,2982,2904,2920,2939,2934,3029,3093,3011,3023,3023,3061,3005,2880,2829,3006,2828,2920,2927,2905,2994,2966,3112,3074,2956,3112,2835,2734,2884,2899,2927,2867,2890,2772,2908,2730,2813,2690,2720,2566,2620,2686,2607,2432,2668,2553,2562,2420,2520,2405,2456,2657,2656,2678,2733,2710,2680,2617,2640,2491,2533,2584,2669,2612,2475,2674,2470,2736,2753,2736,2810,2759,2744,2636,2644,2644,2788,2954,2817,2977,2959,2852,2982,2950,2996,2880,2890,2904,2729,2670,2740,2623,2572,2728,2714,2523,2672,2523,2603,2589,2622,2626,2728,2826,2640,2708,2746,2746,2826,2828,2893,2802,2863,2798,2778,2787,2668,2681,2659,2700,2603,2617,2438,2690,2714,2621,2570,2703,2740,2668,2668,2584,2483,2580,2453,2514,2432,2496,2590,2483,2469,2518,2617,2653,2553,2553,2602,2583,2532,2560,2560,2606,2639,2543,2538,2506,2580,2571,2589,2488,2520,2575,2486,2537,2515,2553,2515,2482,2446,2293,2444,2247,2527,2527,2576,2539,2579,2539,2459,2413,2521,2561,2552,2506,2469,2529,2504,2578,2569,2589,2728,2727,2825,2853,2738,2764,2877,2832,2852,2767,2783,2590,2604,2643,2649,2598,2621,2575,2608,2574,2533,2570,2583,2522,2445,2348,2428,2418,2456,2497,2396,2396,2483,2474,2395,2432,2530,2478,2487,2418,2316,2207,2403,2285,2142,2105,2136,2128,2221,2220,2112,2186,2180,2134,2298,2307,2330,2218,2248,2236,2295,2187,2358,2320,2372,2242,2256,2303,2210,2213,2169,1904,1890,2328,2334,2297,2265,2302,2328,2287,2169,2169,2293,2062,2220,2204,2297,2305,2390,2313,2332,2332,2343,2248,2312,2354,2289,2266,2185,2185,2247,2252,2377,2359,2287,2324,2325,2311,2301,2357,2468,2437,2502,2387,2483,2478,2468,2462,2425,2419,2405,2479,2419,2578,2458,2389,2389,2172,2121,2462,2533,2398,2250,2287,2259,2308,2308,2363,2289,2340,2280,2425,2377,2356,2418,2330,2293,2345,2344,2367,2261,2168,2103,2182,2197,2187,2117,2117,2154,2185,2165,2205,2132,2160,2117,2117,2136,2151,2173,2108,2108,2215,2213,2213,2187,2211,2176,2189,2243,2101,2101,2220,2192,2150,2136,2087,1976,2003,1887,1933,1873,1897,1961,2071,2048,2038,2130,2124,2076,2075,2075,1965,1975,2007,1728,2039,1984,1988,2026,1996,1989,2035,1861,1918,1758,1758,1889,1866,1889,1889,1896,1896,1853,1651,1603,1603,1550,1678,1752,1769,1864,1855,1835,1886,1810,1834,1758,1696,1561,1589,1614,1642,1619,1637,1646,1674,1635,1656,1648,1637,1637,1614,1451,1479,1517,1475,1536,1558,1577,1609,1582,1489,1453,1517,1578,1544,1548,1559,1585,1551,1553,1557,1556,1438,1466,1586,1632,1632,1678,1669,1590,1655,1678,1531,1531,1659,1688,1636,1636,1665,1616,1547,1578,1578,1664,1534,1506,1669,1673,1725,1636,1632,1650,1665,1702,1468,1454,1526,1545,1570,1729,1655,1651,1659,1582,1645,1645,1605,1562,1619,1489,1420,1445,1445,1475,1446,1503,1414,1522,1482,1576,1482,1474,1474,1512,1453,1453,1488,1484,1526,1428,1391,1387,1438,1392,1398,1289,1289,1362,1152,1222,1364,1298,1247,1158,1343,1441,1432,1553,1475,1563,1535,1493,1455,1291,1291,1493,1429,1512,1533,1499,1503,1549,1503,1452,1452,1461,1400,1340,1331,1308,1292,1318,1341,1304,1207,1331,1299,1326,1156,1309,1175,1175,1318,1354,1299,1327,1331,1300,1300,1313,1323,1286,1318,1337,1318,1269,1269,1155,1188,1155,1175,1110,1147,1147,1142,1147,1147,1142,1108,1136,1156,1155,1104,1025,896,984,918,999,948,971,911,916,869,909,874,961,989,1021,1021,939,939,915,915,916,943,911,855,855,847,865,888,832,828,915,874,823,791,865,828,799,787,799,800,823,828,805,823,810,810,850,749,828,851,837,814,804,799,694,694,717,724,730,657,702,689,702,694,721,721,749,662,728,707,707,724,684,712,712,758,725,689,623,612,570,474,423,440,440,423,315,383,315,439,402,356,384,397,384,356,402,370,310,370,379,400,423,423,400,434,439,434,421,421,440,477,495,555,555,591,634,628,744,744,831,823,745,782,749,804,828,827,846,846,807,825,807,828,846,814,758,758,786,786,814,851,860,860,888,873,836,873,860,860,860,892,892,1091,1091,1128,1152,1152,1141,1141,1174,1167,1137,1211,1128,1156,1118,1167,1227,1272,1216,1267,1267,1359,1369,1355,1332,1331,1369,1331,1325,1300,1373,1304,1396,1341,1387,1333,1332,1401,1360,1401,1332,1396,1332,1308,1323,1282,1282,1341,1406,1433,1372,1363,1471,1470,1521,1512,1493,1493,1465,1524,1524,1484,1503,1450,1554,1549,1464,1428,1483,1524,1617,1617,1645,1637,1622,1636,1649,1650,1667,1603,1600,1581,1599,1641,1665,1655,1668,1645,1809,1751,1719,1793,1702,1873,1702,1860,1900,1963,2015,2030,2006,2029,1947,1895,1946,2016,1965,1932</qualities></graphProperties></XMLSerialisableRootElement></originalElement><additionalXml perUser="true" /><additionalXml perUser="false"><sequenceViewOptions geneiousVersion="2020.2.5" additionalXmlKey="sequenceViewOptions"><SequenceViewerState><zoom isMinimumZoom="true">0.015905802190707446</zoom><SequenceViewerSelectionState tmForSelection="-1.0"><selectedRegions><element class="com.biomatters.plugins.sequenceviewer.selection.SelectedRegion"><SelectedRegion><residues><XMLSerialisableRootElement><from>4623</from><to>4623</to></XMLSerialisableRootElement></residues><sequences><XMLSerialisableRootElement><from>0</from><to>1</to></XMLSerialisableRootElement></sequences></SelectedRegion></element></selectedRegions></SequenceViewerSelectionState><SequenceViewerLocation><sequenceNumber>0</sequenceNumber><residueNumber>0</residueNumber><xOffset>0</xOffset><yOffset>-37</yOffset></SequenceViewerLocation></SequenceViewerState><translation><option name="frame">SelectionOrAnnotation</option><option name="relativeTo">sequence</option></translation><liveAnnotators><option name="com.biomatters.plugins.featureFinder.FeatureFinder_NUCLEOTIDEOn">false</option><option name="ORF_Annotation_GeneratorOn">false</option></liveAnnotators><restrictionSites><childOption name="com.biomatters.plugins.restrictionAnalysis.RestrictionSiteAnnotationGenerator"><childOption name="com.biomatters.plugins.restrictionAnalysis.RestrictionSiteAnnotationGenerator"><option name="excluded">(1, 6579)</option><option name="grabExcludeRangeOption">[1,6579)</option></childOption></childOption></restrictionSites></sequenceViewOptions><DocumentHistory geneiousVersion="2020.2.5" additionalXmlKey="DocumentHistory"><entryFields><DocumentHistoryEntryField class="com.biomatters.geneious.publicapi.documents.DocumentHistoryEntryFieldImplementation"><com.biomatters.date fieldName="Created"><![CDATA[1612747863344]]></com.biomatters.date></DocumentHistoryEntryField><DocumentHistoryEntryField class="com.biomatters.geneious.publicapi.documents.DocumentHistoryEntryFieldImplementation"><com.biomatters.user fieldName="User"><![CDATA[sternd]]></com.biomatters.user></DocumentHistoryEntryField><DocumentHistoryEntryField class="com.biomatters.geneious.publicapi.documents.DocumentHistoryEntryFieldImplementation"><com.biomatters.geneiousVersion fieldName="Geneious Version"><![CDATA[2020.2.5]]></com.biomatters.geneiousVersion></DocumentHistoryEntryField><DocumentHistoryEntryField class="com.biomatters.geneious.publicapi.documents.DocumentHistoryEntryFieldImplementation"><description fieldName="Extraction"></description></DocumentHistoryEntryField><DocumentHistoryEntryField name="From " type="com.biomatters.geneious.publicapi.documents.DocumentHistoryReferencedDocumentsEntryField"><entry><revision>2</revision><urn class="urn" weakReference="true">urn:local:.:ii-cxqwh3g</urn></entry></DocumentHistoryEntryField></entryFields><entryFields><DocumentHistoryEntryField class="com.biomatters.geneious.publicapi.documents.DocumentHistoryEntryFieldImplementation"><com.biomatters.date fieldName="Saved"><![CDATA[1612747952575]]></com.biomatters.date></DocumentHistoryEntryField><DocumentHistoryEntryField class="com.biomatters.geneious.publicapi.documents.DocumentHistoryEntryFieldImplementation"><com.biomatters.user fieldName="User"><![CDATA[sternd]]></com.biomatters.user></DocumentHistoryEntryField><DocumentHistoryEntryField class="com.biomatters.geneious.publicapi.documents.DocumentHistoryEntryFieldImplementation"><com.biomatters.geneiousVersion fieldName="Geneious Version"><![CDATA[2020.2.5]]></com.biomatters.geneiousVersion></DocumentHistoryEntryField><DocumentHistoryEntryField class="com.biomatters.geneious.publicapi.documents.DocumentHistoryEntryFieldImplementation"><com.biomatters.autogeneratedEntry fieldName=""></com.biomatters.autogeneratedEntry></DocumentHistoryEntryField></entryFields><entryFields><DocumentHistoryEntryField class="com.biomatters.geneious.publicapi.documents.DocumentHistoryEntryFieldImplementation"><com.biomatters.date fieldName="Saved"><![CDATA[1612747965995]]></com.biomatters.date></DocumentHistoryEntryField><DocumentHistoryEntryField class="com.biomatters.geneious.publicapi.documents.DocumentHistoryEntryFieldImplementation"><com.biomatters.user fieldName="User"><![CDATA[sternd]]></com.biomatters.user></DocumentHistoryEntryField><DocumentHistoryEntryField class="com.biomatters.geneious.publicapi.documents.DocumentHistoryEntryFieldImplementation"><com.biomatters.geneiousVersion fieldName="Geneious Version"><![CDATA[2020.2.5]]></com.biomatters.geneiousVersion></DocumentHistoryEntryField><DocumentHistoryEntryField class="com.biomatters.geneious.publicapi.documents.DocumentHistoryEntryFieldImplementation"><com.biomatters.autogeneratedEntry fieldName=""></com.biomatters.autogeneratedEntry></DocumentHistoryEntryField></entryFields><entryFields><DocumentHistoryEntryField class="com.biomatters.geneious.publicapi.documents.DocumentHistoryEntryFieldImplementation"><com.biomatters.date fieldName="Saved"><![CDATA[1614697481478]]></com.biomatters.date></DocumentHistoryEntryField><DocumentHistoryEntryField class="com.biomatters.geneious.publicapi.documents.DocumentHistoryEntryFieldImplementation"><com.biomatters.user fieldName="User"><![CDATA[sternd]]></com.biomatters.user></DocumentHistoryEntryField><DocumentHistoryEntryField class="com.biomatters.geneious.publicapi.documents.DocumentHistoryEntryFieldImplementation"><com.biomatters.geneiousVersion fieldName="Geneious Version"><![CDATA[2020.2.5]]></com.biomatters.geneiousVersion></DocumentHistoryEntryField><DocumentHistoryEntryField class="com.biomatters.geneious.publicapi.documents.DocumentHistoryEntryFieldImplementation"><com.biomatters.autogeneratedEntry fieldName=""></com.biomatters.autogeneratedEntry></DocumentHistoryEntryField></entryFields><entryFields><DocumentHistoryEntryField class="com.biomatters.geneious.publicapi.documents.DocumentHistoryEntryFieldImplementation"><com.biomatters.date fieldName="Saved"><![CDATA[1614697896184]]></com.biomatters.date></DocumentHistoryEntryField><DocumentHistoryEntryField class="com.biomatters.geneious.publicapi.documents.DocumentHistoryEntryFieldImplementation"><com.biomatters.user fieldName="User"><![CDATA[sternd]]></com.biomatters.user></DocumentHistoryEntryField><DocumentHistoryEntryField class="com.biomatters.geneious.publicapi.documents.DocumentHistoryEntryFieldImplementation"><com.biomatters.geneiousVersion fieldName="Geneious Version"><![CDATA[2020.2.5]]></com.biomatters.geneiousVersion></DocumentHistoryEntryField><DocumentHistoryEntryField class="com.biomatters.geneious.publicapi.documents.DocumentHistoryEntryFieldImplementation"><com.biomatters.autogeneratedEntry fieldName=""></com.biomatters.autogeneratedEntry></DocumentHistoryEntryField></entryFields></DocumentHistory></additionalXml></geneiousDocument>
```
