## Supplementary material for "Transgenic tools for targeted chromosome rearrangements allow construction of balancer chromosomes in non-*melanogaster Drosophila* species": Plasmid Sequences: 37 documents from plasmids_for_Balancer_paper.geneious (part 2 of 3)

```
<geneiousDocument class="com.biomatters.geneious.publicapi.implementations.sequence.DefaultNucleotideGraphSequence" version="1.3-11" revisionNumber="9" pluginDocumentRevisionNumber="4" geneiousVersion="2020.2.5" geneiousVersionMinimum="7.1" PluginDocument_FormatLastChanged="7.1" PluginDocument_FormatLastExtended="8.1" PluginDocument_OldestVersionSerializableTo="6.0" isReferenceOnly="false"><hiddenFields><parent_operation_record_document type="int">0</parent_operation_record_document><cache_urn type="urn">urn:local:.:87-d2u5896</cache_urn><nucleotideSequenceWithQualityCount type="int">1</nucleotideSequenceWithQualityCount><description>11,700 reads from Sample_P534 assembled using Geneious</description><override_cache_name>p{ie1-DsRed::GW,attB}</override_cache_name><overrideDocumentType>com.biomatters.geneious.publicapi.documents.sequence.NucleotideSequenceDocument</overrideDocumentType><cache_plugin_document_urn></cache_plugin_document_urn><strong_referenced_documents type="list"><strong_referenced_documents type="int">0</strong_referenced_documents></strong_referenced_documents><cache_name>p{ie1-DsRed::GW,attB}</cache_name><override_modified_date type="date">1614697978425</override_modified_date><cache_created type="date">1614697051185</cache_created><referenced_documents type="list"><referenced_documents>urn:local:.:86-d2u5896@0</referenced_documents></referenced_documents><trimmedSequencesCount type="int">0</trimmedSequencesCount></hiddenFields><fields><document_size type="bytes">71479</document_size><molType>DNA</molType><mediumQualityPercent decimalPlacesDisplayed="1" type="percent">0.0</mediumQualityPercent><highQualityPercent decimalPlacesDisplayed="1" type="percent">100.0</highQualityPercent><dataType>Illumina</dataType><cache_created type="date">1614697051185</cache_created><lowQualityPercent decimalPlacesDisplayed="1" type="percent">0.0</lowQualityPercent><percentage_similarity decimalPlacesDisplayed="1" type="percent">99.47288198700225</percentage_similarity><meanCoverage type="double">213.4038391446969</meanCoverage><sampleName>Sample_P534</sampleName><sequence_residues>AAACAAATAGTGACACGAAACAGATTATTCTGGTAGCTGTTCTCGCTATATAAGACAATTTTTGAGATCATATCATGATCAAGACATCTAAAGGCATTCATTTTCGACTATATTCTTTTTTACAAAAAATATAACAACCAGATATTTTAAGCTGATCCTAGATGCACAAAAAATAAATAAAAGTATAAACCTACTTCGTAGGATACTTCGGGGTACTTTTTGTTCGGGGTTAGATGAGCATAACGCTTGTAGTTGATATTTGAGATCCCCTATCATTGCAGGTAACCAAGGGGGGACCTTTGCCATTTGCTTGGGATATTTTGTCACCACAATTTCAGTATGGAAGCAAGGTATATGTCAAGCACCCTGCCGACATACCAGACTATAAAAAGCTGTCATTTCCTGAAGGATTTAAATGGGAAAGGGTCATGAACTTTGAAGACGGTGGCGTCGTTACTGTAACCCAGGATTCCAGTTTGCAGGATGGCTGTTTCATCTAC</sequence_residues><freeEndGaps type="boolean">true</freeEndGaps><topology>circular</topology><abiguities type="int">0</abiguities><postTrimLength type="int">8164</postTrimLength><pairedDataType>Paired End</pairedDataType><bin>&lt;html&gt;&lt;head&gt;&lt;3&gt;&lt;/head&gt;&lt;b&gt;&lt;font color='#49993F'&gt;High&lt;/font&gt;&lt;/b&gt;&lt;/html&gt;</bin><gcPercent decimalPlacesDisplayed="1" type="percent">46.70504654581088</gcPercent><sequence_length type="int">8164</sequence_length><number_of_source_sequences type="int">11700</number_of_source_sequences><modified_date type="date">1614697051207</modified_date><percentage_identical decimalPlacesDisplayed="1" type="percent">61.156520678296936</percentage_identical><cache_name>Contig 1</cache_name></fields><notes><note code="importedFrom" type="note"><path>/Volumes/Stern</path><filename>Sample_P534_1.fastq.gz, Sample_P534_2.fastq.gz</filename></note></notes><originalElement><XMLSerialisableRootElement cachedCountGC="3813" cachedCountAT="4351" annotationsRevision="4" charSequenceValidated="true"><fields><number_of_source_sequences type="int">11700</number_of_source_sequences><isCircular>true</isCircular><topology>circular</topology><dataType>Illumina</dataType><pairedDataType>Paired End</pairedDataType><modified_date type="date">1614697051207</modified_date><percentage_similarity decimalPlacesDisplayed="1" type="percent">99.47288198700225</percentage_similarity><sampleName>Sample_P534</sampleName><cache_name>Contig 1</cache_name><percentage_identical decimalPlacesDisplayed="1" type="percent">61.156520678296936</percentage_identical><meanCoverage type="double">213.4038391446969</meanCoverage><freeEndGaps type="boolean">true</freeEndGaps></fields><created type="date">1614697051185</created><storedFields><standardField code="number_of_source_sequences" /><standardField code="percentage_similarity" /><standardField code="percentage_identical" /><standardField code="meanCoverage" /><standardField code="topology" /><standardField code="sampleName" /><standardField code="cache_name" /><standardField code="modified_date" /><standardField code="freeEndGaps" /><standardField code="dataType" /><standardField code="pairedDataType" /><standardField code="cache_created" /></storedFields><name>p{ie1-DsRed::GW,attB}</name><description>11,700 reads from Sample_P534 assembled using Geneious</description><sequenceAnnotations><annotation><description>alpha-Tubulin 3'UTR</description><type>3'UTR</type><intervals><interval><minimumIndex>843</minimumIndex><maximumIndex>1655</maximumIndex><direction>leftToRight</direction></interval></intervals><qualifiers><qualifier><name>created by</name><value>User</value></qualifier><qualifier><name>modified by</name><value>User</value></qualifier><qualifier><name>note</name><value>Derived using Geneious Prime 2020.2.5 'Annotate from Database' based on nucleotide similarity</value></qualifier><qualifier><name>Transferred From</name><value>alpha-Tubulin 3'UTR</value></qualifier><qualifier><name>Transferred Similarity</name><value>100.00%</value></qualifier><qualifier><name>Primary Match</name><value>100.00%; Adjusted-Interval-0:0/0; &lt;a href="urn:local:.:w3-cyg5ngj"&gt;alpha-Tubulin 3'UTR&lt;/a&gt;</value></qualifier></qualifiers></annotation><annotation><description>ie1</description><type>Enhancer</type><intervals><interval><minimumIndex>4896</minimumIndex><maximumIndex>5995</maximumIndex><direction>leftToRight</direction></interval></intervals><qualifiers><qualifier><name>locus_tag</name><value>ie1 promoter</value></qualifier><qualifier><name>ApEinfo_fwdcolor</name><value>#c6238e</value></qualifier><qualifier><name>ApEinfo_revcolor</name><value>green</value></qualifier><qualifier><name>ApEinfo_graphicformat</name><value>arrow_data {{0 1 2 0 0 -1} {} 0} width 5 offset 0</value></qualifier><qualifier><name>NCBI Feature Key</name><value>misc_feature</value></qualifier><qualifier><name>modified by</name><value>sternd</value></qualifier><qualifier><name>note</name><value>Derived using Geneious Prime 2020.2.5 'Annotate from Database' based on nucleotide similarity</value></qualifier><qualifier><name>Transferred From</name><value>ie1</value></qualifier><qualifier><name>Transferred Similarity</name><value>100.00%</value></qualifier><qualifier><name>Primary Match</name><value>100.00%; Adjusted-Interval-0:0/0; &lt;a href="urn:local:.:2e-cjug0he"&gt;ie1&lt;/a&gt;</value></qualifier></qualifiers></annotation><annotation><description>attR1</description><type>attR1</type><intervals><interval><minimumIndex>8009</minimumIndex><maximumIndex>8132</maximumIndex><direction>rightToLeft</direction></interval></intervals><qualifiers><qualifier><name>.hidden_geneious</name><value>true</value></qualifier></qualifiers></annotation><annotation><description>attR2</description><type>attR2</type><intervals><interval><minimumIndex>6430</minimumIndex><maximumIndex>6553</maximumIndex><direction>leftToRight</direction></interval></intervals><qualifiers><qualifier><name>.hidden_geneious</name><value>true</value></qualifier></qualifiers></annotation><annotation><description>w-int-R</description><type>primer_bind_reverse</type><intervals><interval><minimumIndex>262</minimumIndex><maximumIndex>281</maximumIndex><direction>rightToLeft</direction></interval></intervals><qualifiers><qualifier><name>Mismatches</name><value>0</value></qualifier><qualifier><name>created by</name><value>primer3</value></qualifier><qualifier><name>%GC</name><value>50.0</value></qualifier><qualifier><name>Tm</name><value>55.1</value></qualifier><qualifier><name>Hairpin Tm</name><value>35.4</value></qualifier><qualifier><name>Self Dimer Tm</name><value>None</value></qualifier><qualifier><name>Pair Dimer Tm</name><value>0.8</value></qualifier><qualifier><name>Sequence</name><value>CTGCAATGATAGGGGATCTC</value></qualifier><qualifier><name>note</name><value>Derived using Geneious Prime 2020.2.5 'Annotate from Database' based on nucleotide similarity</value></qualifier><qualifier><name>Transferred From</name><value>w-int-R</value></qualifier><qualifier><name>Transferred Similarity</name><value>100.00%</value></qualifier><qualifier><name>Primary Match</name><value>100.00%; Adjusted-Interval-0:0/0; &lt;a href="urn:local:.:7j-czetc3g"&gt;w-int-R&lt;/a&gt;</value></qualifier></qualifiers></annotation><annotation><description>DsRed</description><type>gene</type><intervals><interval><minimumIndex>6165</minimumIndex><maximumIndex>6305</maximumIndex><direction>leftToRight</direction></interval><interval><minimumIndex>282</minimumIndex><maximumIndex>818</maximumIndex><direction>leftToRight</direction></interval></intervals><qualifiers><qualifier><name>created by</name><value>sternd</value></qualifier></qualifiers></annotation><annotation><description>w-int-R</description><type>gene</type><intervals><interval><minimumIndex>262</minimumIndex><maximumIndex>281</maximumIndex><direction>rightToLeft</direction></interval></intervals><qualifiers><qualifier><name>created by</name><value>sternd</value></qualifier><qualifier><name>note</name><value>Derived using Geneious Prime 2020.2.5 'Annotate from Database' based on nucleotide similarity</value></qualifier><qualifier><name>Transferred From</name><value>w-int-R</value></qualifier><qualifier><name>Transferred Similarity</name><value>100.00%</value></qualifier><qualifier><name>Primary Match</name><value>100.00%; Adjusted-Interval-0:0/0; &lt;a href="urn:local:.:7j-czetc3g"&gt;w-int-R&lt;/a&gt;</value></qualifier></qualifiers></annotation><annotation><description>attB</description><type>misc_feature</type><intervals><interval><minimumIndex>1716</minimumIndex><maximumIndex>1999</maximumIndex><direction>leftToRight</direction></interval></intervals><qualifiers><qualifier><name>created by</name><value>User</value></qualifier><qualifier><name>X-Transferred From</name><value>attB pJFRC</value></qualifier><qualifier><name>X-Transferred Similarity</name><value>99.65%</value></qualifier><qualifier><name>note</name><value>Derived using Geneious Prime 2020.2.5 'Annotate from Database' based on nucleotide similarity</value></qualifier><qualifier><name>Transferred From</name><value>attB</value></qualifier><qualifier><name>Transferred Similarity</name><value>100.00%</value></qualifier><qualifier><name>Primary Match</name><value>100.00%; Adjusted-Interval-0:0/0; &lt;a href="urn:local:.:3a-cjug5fv"&gt;attB&lt;/a&gt;</value></qualifier><qualifier><name>Alternative Match</name><value>100.00%; Adjusted-Interval-0:14/-186; core attB (&lt;a href="urn:local:.:3a-cjug5fv"&gt;attB&lt;/a&gt;)</value></qualifier><qualifier><name>Alternative Match</name><value>100.00%; Adjusted-Interval-0:212/-57; &lt;a href="urn:local:.:wb-btuijcq"&gt;polyArg&lt;/a&gt;</value></qualifier></qualifiers></annotation><annotation><description>w-int-F</description><type>misc_feature</type><intervals><interval><minimumIndex>6306</minimumIndex><maximumIndex>6326</maximumIndex><direction>leftToRight</direction></interval></intervals><qualifiers><qualifier><name>created by</name><value>User</value></qualifier><qualifier><name>modified by</name><value>User</value></qualifier><qualifier><name>note</name><value>Derived using Geneious Prime 2020.2.5 'Annotate from Database' based on nucleotide similarity</value></qualifier><qualifier><name>Transferred From</name><value>w-int-F</value></qualifier><qualifier><name>Transferred Similarity</name><value>100.00%</value></qualifier><qualifier><name>Primary Match</name><value>100.00%; Adjusted-Interval-0:0/0; &lt;a href="urn:local:.:73-czet2gj"&gt;w-int-F&lt;/a&gt;</value></qualifier></qualifiers></annotation><annotation><description>ColE1</description><type>rep_origin</type><intervals><interval><minimumIndex>2466</minimumIndex><maximumIndex>3054</maximumIndex><direction>rightToLeft</direction></interval></intervals><qualifiers><qualifier><name>note</name><value>origin of replication from pBR322 (also known as pMB1, pUC origin)</value></qualifier><qualifier><name>note</name><value>Derived using Geneious Prime 2020.2.5 'Annotate from Database' based on nucleotide similarity</value></qualifier><qualifier><name>Transferred From</name><value>ColE1</value></qualifier><qualifier><name>Transferred Similarity</name><value>100.00%</value></qualifier><qualifier><name>Primary Match</name><value>100.00%; Adjusted-Interval-0:0/0; &lt;a href="urn:local:.:1rq-btuijgo"&gt;ColE1&lt;/a&gt;</value></qualifier></qualifiers></annotation><annotation><description>F1</description><type>rep_origin</type><intervals><interval><minimumIndex>4217</minimumIndex><maximumIndex>4672</maximumIndex><direction>leftToRight</direction></interval></intervals><qualifiers><qualifier><name>note</name><value>f1 replication origin derived from bacteriophage f1</value></qualifier><qualifier><name>note</name><value>Derived using Geneious Prime 2020.2.5 'Annotate from Database' based on nucleotide similarity</value></qualifier><qualifier><name>Transferred From</name><value>F1</value></qualifier><qualifier><name>Transferred Similarity</name><value>99.34%</value></qualifier><qualifier><name>.hidden_NucleotideAlignment___Primary Match Alignment___Source</name><value>ACGCGCCCTGTAGCGGCGCATTAAGCGCGGCGGGTGTGGTGGTTACGCGCAGCGTGACCGCTACACTTGCCAGCGCCCTAGCGCCCGCTCCTTTCGCTTTCTTCCCTTCCTTTCTCGCCACGTTCGCCGGCTTTCCCCGTCAAGCTCTAAATCGGGGGCTCCCTTTAGGGTTCCGATTTAGTGCTTTACGGCACCTCGACCCCAAAAAACTTGATTTGGGTGATGGTTCACGTAGTGGGCCATCGCCCTGATAGACGGTTTTTCGCCCTTTGACGTTGGAGTCCACGTTCTTTAATAGTGGACTCTTGTTCCAAACTGGAACAACACTCAACCCTATCTCGGGCTATTCTTTTGATTTATAAGGGATTTTGCCGATTTCGGCCTATTGGTTAAAAAATGAGCTGATTTAACAAAAATTTAACGCGAATTTTAACAAAATATTAACGTTTACAATTT</value></qualifier><qualifier><name>.hidden_NucleotideAlignment___Primary Match Alignment___Target</name><value>ACGCGCCCTGTAGCGGCGCATTAAGCGCGGCGGGTGTGGTGGTTACGCGCAGCGTGACCGCTACACTTGCCAGCGCCCTAGCGCCCGCTCCTTTCGCTTTCTTCCCTTCCTTTCTCGCCACGTTCGCCGGCTTTCCCCGTCAAGCTCTAAATCGGGGGCTCCCTTTAGGGTTCCGATTTAGTGCTTTACGGCACCTCGACCCCAAAAAACTTGATTAGGGTGATGGTTCACGTAGTGGGCCATCGCCCTGATAGACGGTTTTTCGCCCTTTGACGTTGGAGTCCACGTTCTTTAATAGTGGACTCTTGTTCCAAACTGGAACAACACTCAACCCTATCTCGGTCTATTCTTTTGATTTATAAGGGATTTTGCCGATTTCGGCCTATTGGTTAAAAAATGAGCTGATTTAACAAAAATTTAACGCGAATTTTAACAAAATATTAACGCTTACAATTT</value></qualifier><qualifier><name>Primary Match</name><value>99.34%; Adjusted-Interval-0:0/0; &lt;a href="urn:local:.:1s5-btuijgq"&gt;F1&lt;/a&gt;</value></qualifier></qualifiers></annotation><annotation><description>ampR</description><type>CDS</type><intervals><interval><minimumIndex>3225</minimumIndex><maximumIndex>4085</maximumIndex><direction>rightToLeft</direction></interval></intervals><qualifiers><qualifier><name>kind</name><value>selectable marker</value></qualifier><qualifier><name>note</name><value>confers ampicillin resistance</value></qualifier><qualifier><name>Color</name><value>#797979</value></qualifier><qualifier><name>product</name><value>beta-lactamase</value></qualifier><qualifier><name>gene</name><value>bla</value></qualifier><qualifier><name>note</name><value>Derived using Geneious Prime 2020.2.5 'Annotate from Database' based on nucleotide similarity</value></qualifier><qualifier><name>Transferred From</name><value>ampR</value></qualifier><qualifier><name>Transferred Similarity</name><value>99.88%</value></qualifier><qualifier><name>.hidden_NucleotideAlignment___Primary Match Alignment___Source</name><value>ATGAGTATTCAACATTTCCGTGTCGCCCTTATTCCCTTTTTTGCGGCATTTTGCCTTCCTGTTTTTGCTCACCCAGAAACGCTGGTGAAAGTAAAAGATGCTGAAGATCAGTTGGGTGCACGAGTGGGTTACATCGAACTGGATCTCAACAGCGGTAAGATCCTTGAGAGTTTTCGCCCCGAAGAACGTTTTCCAATGATGAGCACTTTTAAAGTTCTGCTATGTGGCGCGGTATTATCCCGTGTTGACGCCGGGCAAGAGCAACTCGGTCGCCGCATACACTATTCTCAGAATGACTTGGTTGAGTACTCACCAGTCACAGAAAAGCATCTTACGGATGGCATGACAGTAAGAGAATTATGCAGTGCTGCCATAACCATGAGTGATAACACTGCGGCCAACTTACTTCTGACAACGATCGGAGGACCGAAGGAGCTAACCGCTTTTTTGCACAACATGGGGGATCATGTAACTCGCCTTGATCGTTGGGAACCGGAGCTGAATGAAGCCATACCAAACGACGAGCGTGACACCACGATGCCTGTAGCAATGGCAACAACGTTGCGCAAACTATTAACTGGCGAACTACTTACTCTAGCTTCCCGGCAACAATTAATAGACTGGATGGAGGCGGATAAAGTTGCAGGACCACTTCTGCGCTCGGCCCTTCCGGCTGGCTGGTTTATTGCTGATAAATCTGGAGCCGGTGAGCGTGGGTCTCGCGGTATCATTGCAGCACTGGGGCCAGATGGTAAGCCCTCCCGTATCGTAGTTATCTACACGACGGGGAGTCAGGCAACTATGGATGAACGAAATAGACAGATCGCTGAGATAGGTGCCTCACTGATTAAGCATTGGTAA</value></qualifier><qualifier><name>.hidden_NucleotideAlignment___Primary Match Alignment___Target</name><value>ATGAGTATTCAACATTTCCGTGTCGCCCTTATTCCCTTTTTTGCGGCATTTTGCCTTCCTGTTTTTGCTCACCCAGAAACGCTGGTGAAAGTAAAAGATGCTGAAGATCAGTTGGGTGCACGAGTGGGTTACATCGAACTGGATCTCAACAGCGGTAAGATCCTTGAGAGTTTTCGCCCCGAAGAACGTTTTCCAATGATGAGCACTTTTAAAGTTCTGCTATGTGGCGCGGTATTATCCCGTATTGACGCCGGGCAAGAGCAACTCGGTCGCCGCATACACTATTCTCAGAATGACTTGGTTGAGTACTCACCAGTCACAGAAAAGCATCTTACGGATGGCATGACAGTAAGAGAATTATGCAGTGCTGCCATAACCATGAGTGATAACACTGCGGCCAACTTACTTCTGACAACGATCGGAGGACCGAAGGAGCTAACCGCTTTTTTGCACAACATGGGGGATCATGTAACTCGCCTTGATCGTTGGGAACCGGAGCTGAATGAAGCCATACCAAACGACGAGCGTGACACCACGATGCCTGTAGCAATGGCAACAACGTTGCGCAAACTATTAACTGGCGAACTACTTACTCTAGCTTCCCGGCAACAATTAATAGACTGGATGGAGGCGGATAAAGTTGCAGGACCACTTCTGCGCTCGGCCCTTCCGGCTGGCTGGTTTATTGCTGATAAATCTGGAGCCGGTGAGCGTGGGTCTCGCGGTATCATTGCAGCACTGGGGCCAGATGGTAAGCCCTCCCGTATCGTAGTTATCTACACGACGGGGAGTCAGGCAACTATGGATGAACGAAATAGACAGATCGCTGAGATAGGTGCCTCACTGATTAAGCATTGGTAA</value></qualifier><qualifier><name>Primary Match</name><value>99.88%; Adjusted-Interval-0:0/0; &lt;a href="urn:local:.:ft-btuija3"&gt;ampR&lt;/a&gt;</value></qualifier></qualifiers></annotation><annotation><description>catR</description><type>CDS</type><intervals><interval><minimumIndex>7241</minimumIndex><maximumIndex>7900</maximumIndex><direction>rightToLeft</direction></interval></intervals><qualifiers><qualifier><name>kind</name><value>selectable marker</value></qualifier><qualifier><name>note</name><value>Confers chloramphenicol resistance - also used as a reporter</value></qualifier><qualifier><name>Color</name><value>#797979</value></qualifier><qualifier><name>product</name><value>chloramphenicol acetyltransferase</value></qualifier><qualifier><name>gene</name><value>cat</value></qualifier><qualifier><name>note</name><value>Derived using Geneious Prime 2020.2.5 'Annotate from Database' based on nucleotide similarity</value></qualifier><qualifier><name>Transferred From</name><value>catR</value></qualifier><qualifier><name>Transferred Similarity</name><value>99.85%</value></qualifier><qualifier><name>.hidden_NucleotideAlignment___Primary Match Alignment___Source</name><value>ATGGAGAAAAAAATCACTGGATATACCACCGTTGATATATCCCAATGGCATCGTAAAGAACATTTTGAGGCATTTCAGTCAGTTGCTCAATGTACCTATAACCAGACCGTTCAGCTGGATATTACGGCCTTTTTAAAGACCGTAAAGAAAAATAAGCACAAGTTTTATCCGGCCTTTATTCACATTCTTGCCCGCCTGATGAATGCTCATCCGGAATTACGTATGGCAATGAAAGACGGTGAGCTGGTGATATGGGATAGTGTTCACCCTTGTTACACCGTTTTCCATGAGCAAACTGAAACGTTTTCATCGCTCTGGAGTGAATACCACGACGATTTCCGGCAGTTTCTACACATATATTCGCAAGATGTGGCGTGTTACGGTGAAAACCTGGCCTATTTCCCTAAAGGGTTTATTGAGAATATGTTTTTCGTCTCAGCCAATCCCTGGGTGAGTTTCACCAGTTTTGATTTAAACGTGGCCAATATGGACAACTTCTTCGCCCCCGTTTTCACCATGGGCAAATATTATACGCAAGGCGACAAGGTGCTGATGCCGCTGGCGATTCAGGTTCATCATGCCGTTTGTGATGGCTTCCATGTCGGCAGAATGCTTAATGAATTACAACAGTACTGCGATGAGTGGCAGGGCGGGGCGTAA</value></qualifier><qualifier><name>.hidden_NucleotideAlignment___Primary Match Alignment___Target</name><value>ATGGAGAAAAAAATCACTGGATATACCACCGTTGATATATCCCAATGGCATCGTAAAGAACATTTTGAGGCATTTCAGTCAGTTGCTCAATGTACCTATAACCAGACCGTTCAGCTGGATATTACGGCCTTTTTAAAGACCGTAAAGAAAAATAAGCACAAGTTTTATCCGGCCTTTATTCACATTCTTGCCCGCCTGATGAATGCTCATCCGGAATTCCGTATGGCAATGAAAGACGGTGAGCTGGTGATATGGGATAGTGTTCACCCTTGTTACACCGTTTTCCATGAGCAAACTGAAACGTTTTCATCGCTCTGGAGTGAATACCACGACGATTTCCGGCAGTTTCTACACATATATTCGCAAGATGTGGCGTGTTACGGTGAAAACCTGGCCTATTTCCCTAAAGGGTTTATTGAGAATATGTTTTTCGTCTCAGCCAATCCCTGGGTGAGTTTCACCAGTTTTGATTTAAACGTGGCCAATATGGACAACTTCTTCGCCCCCGTTTTCACCATGGGCAAATATTATACGCAAGGCGACAAGGTGCTGATGCCGCTGGCGATTCAGGTTCATCATGCCGTTTGTGATGGCTTCCATGTCGGCAGAATGCTTAATGAATTACAACAGTACTGCGATGAGTGGCAGGGCGGGGCGTAA</value></qualifier><qualifier><name>Primary Match</name><value>99.85%; Adjusted-Interval-0:0/0; &lt;a href="urn:local:.:gh-btuija7"&gt;catR&lt;/a&gt;</value></qualifier></qualifiers></annotation><annotation><description>ccdB CS</description><type>CDS</type><intervals><interval><minimumIndex>6594</minimumIndex><maximumIndex>6899</maximumIndex><direction>rightToLeft</direction></interval></intervals><qualifiers><qualifier><name>kind</name><value>selectable marker</value></qualifier><qualifier><name>note</name><value>counterselectable marker from Escherichia coli - inhibits bacterial gyrase (inhibited by ccdA)</value></qualifier><qualifier><name>Color</name><value>#797979</value></qualifier><qualifier><name>product</name><value>ype II toxin-antitoxin system toxin CcdB</value></qualifier><qualifier><name>gene</name><value>ccdB</value></qualifier><qualifier><name>note</name><value>Derived using Geneious Prime 2020.2.5 'Annotate from Database' based on nucleotide similarity</value></qualifier><qualifier><name>Transferred From</name><value>ccdB CS</value></qualifier><qualifier><name>Transferred Similarity</name><value>100.00%</value></qualifier><qualifier><name>Primary Match</name><value>100.00%; Adjusted-Interval-0:0/0; &lt;a href="urn:local:.:gk-btuija8"&gt;ccdB CS&lt;/a&gt;</value></qualifier></qualifiers></annotation><annotation><description>HS promoter</description><type>promoter</type><intervals><interval><minimumIndex>6011</minimumIndex><maximumIndex>6164</maximumIndex><direction>leftToRight</direction></interval></intervals><qualifiers><qualifier><name>created by</name><value>User</value></qualifier><qualifier><name>note</name><value>Derived using Geneious Prime 2020.2.5 'Annotate from Database' based on nucleotide similarity</value></qualifier><qualifier><name>Transferred From</name><value>HS promoter</value></qualifier><qualifier><name>Transferred Similarity</name><value>86.90%</value></qualifier><qualifier><name>.hidden_NucleotideAlignment___Primary Match Alignment___Source</name><value>CGCCGGAGTATAAATAGAGGCGCTTCGTCTACGGAGCGACAATTCAATTCAAACAAGCAAAGTGAACACGTCGCTAAGCGAAAGCTAAGCAAATAAACAAGCGCAGCTGAACAAGCTAAACAATCGGGGTACCGCTAGAGTCGACGGTACGATCCACCGGTCGCCACC</value></qualifier><qualifier><name>.hidden_NucleotideAlignment___Primary Match Alignment___Target</name><value>CGCCGGAGTATAAATAGAGGCGCTTCGTCTACGGAGCGACAATTCAATTCAAACAAGCAAAGTGAACACGTCGCTAAGCGAAAGCTAAGCAAATAAACAAGCGCAGCTGAACAAGCTAAACAATCGGGCGGCCGCACTAGAG--------------CCGGTCGCCACC</value></qualifier><qualifier><name>Primary Match</name><value>86.90%; Adjusted-Interval-0:0/0; &lt;a href="urn:local:.:44-cjuh8p8"&gt;HS promoter&lt;/a&gt;</value></qualifier></qualifiers></annotation><annotation><description>T7</description><type>promoter</type><intervals><interval><minimumIndex>4839</minimumIndex><maximumIndex>4856</maximumIndex><direction>leftToRight</direction></interval></intervals><qualifiers><qualifier><name>note</name><value>T7 RNA polymerase promoter</value></qualifier><qualifier><name>regulatory_class</name><value>promoter</value></qualifier><qualifier><name>note</name><value>Derived using Geneious Prime 2020.2.5 'Annotate from Database' based on nucleotide similarity</value></qualifier><qualifier><name>Transferred From</name><value>T7</value></qualifier><qualifier><name>Transferred Similarity</name><value>100.00%</value></qualifier><qualifier><name>Primary Match</name><value>100.00%; Adjusted-Interval-0:0/0; &lt;a href="urn:local:.:17k-btuije3"&gt;T7&lt;/a&gt;</value></qualifier></qualifiers></annotation><annotation><description>T3</description><type>promoter</type><intervals><interval><minimumIndex>2027</minimumIndex><maximumIndex>2043</maximumIndex><direction>rightToLeft</direction></interval></intervals><qualifiers><qualifier><name>note</name><value>T3 RNA polymerase promoter</value></qualifier><qualifier><name>regulatory_class</name><value>promoter</value></qualifier><qualifier><name>note</name><value>Derived using Geneious Prime 2020.2.5 'Annotate from Database' based on nucleotide similarity</value></qualifier><qualifier><name>Transferred From</name><value>T3</value></qualifier><qualifier><name>Transferred Similarity</name><value>100.00%</value></qualifier><qualifier><name>Primary Match</name><value>100.00%; Adjusted-Interval-0:0/0; &lt;a href="urn:local:.:17e-btuije2"&gt;T3&lt;/a&gt;</value></qualifier></qualifiers></annotation></sequenceAnnotations><charSequence>AAACAAATAGTGACACGAAACAGATTATTCTGGTAGCTGTTCTCGCTATATAAGACAATTTTTGAGATCATATCATGATCAAGACATCTAAAGGCATTCATTTTCGACTATATTCTTTTTTACAAAAAATATAACAACCAGATATTTTAAGCTGATCCTAGATGCACAAAAAATAAATAAAAGTATAAACCTACTTCGTAGGATACTTCGGGGTACTTTTTGTTCGGGGTTAGATGAGCATAACGCTTGTAGTTGATATTTGAGATCCCCTATCATTGCAGGTAACCAAGGGGGGACCTTTGCCATTTGCTTGGGATATTTTGTCACCACAATTTCAGTATGGAAGCAAGGTATATGTCAAGCACCCTGCCGACATACCAGACTATAAAAAGCTGTCATTTCCTGAAGGATTTAAATGGGAAAGGGTCATGAACTTTGAAGACGGTGGCGTCGTTACTGTAACCCAGGATTCCAGTTTGCAGGATGGCTGTTTCATCTACAAGGTCAAGTTCATTGGCGTGAACTTTCCTTCCGATGGACCTGTTATGCAAAAGAAGACAATGGGCTGGGAAGCCAGCACTGAGCGTTTGTATCCTCGTGATGGCGTGTTGAAAGGAGAGATTCATAAGGCTCTGAAGCTGAAAGACGGTGGTCATTACCTAGTTGAATTCAAAAGTATTTACATGGCAAAGAAGCCTGTGCAGCTACCAGGGTACTACTATGTTGACTCCAAACTGGATATAACAAGCCACAACGAAGACTATACAATCGTTGAGCAGTATGAAAGAACCGAGGGACGCCACCATCTGTTCCTTTAGCGGCCATCGAATTCGAGCTCGCCCACTAAGCGTCGCGCCACTTCAACGCTCGATGGGAGCGTCATTGGTGGGCGGGGTAACCGTCGAAATCAGTGTTTACGCTTCCAATCGCAACAAAAAATTCACTGCAACACTGAAAAGCATACGAAAACGATGAAGATTGTACGAGAAACCATAAAGTATTTTATCCACAAAGACACGTATAGCAGAAAAGCCAAGTTAACTCGGCGATAAGTTGTGTACACAAGAATAAAATCGGCCAGATTCAGTGTTGTCAGAAATAAGAAAACCCCACTATGTTTTTCTTTGCCTTTTCTTTCTCCCAGCGATCATTCATTTCGTGGTGAAAGAACGGGGTCATTGCACGGAGTTTCGACTGCGGGAAAGCAGAGCTGCCGTTCACTTCGTCTATAATTAGCGCTTTCTATTTTCCCCGATTCGGGCCGCTGCTGCGCTTTTCCGCCTGCTGTTTGTGGCAAGTGTAGCAGCAGGCTGTGCACGCAGTGTGGCATGCACTTGGCTTTCCACCGTTGGTATCGATTCTCTGGGACGATGAGTCATTCCTTTCGGGGCCACAGCATAATCGTTGCCAGCTCACCGAAATGGTGACTTCATTTCTTAACTGCCGTCAAGCATGCGATTGTACATACATACATATTTATATATGTACATATTTATGTGACTATGGTAGGTCGATATAATAGCAATCAACGCAAGCAAATGTGTCAGTCCTGCTTACAGGAACGATTCTATTTAGTAATTTTCGTTGTATAAAGTAATTATGTATGTATGTAAGCCCCATAAATCTGAAACAATTAGGCAAAACCATGCGAAGCTCTCTAGTATAACTTCGTATAATGTATGCTATACGAAGTTCTCGAGGGGGGGCCCGGTACCGTCGACGATGTAGGTCACGGTCTCGAAGCCGCGGTGCGGGTGCCAGGGCGTGCCCTTGGGCTCCCCGGGCGCGTACTCCACCTCACCCATCTGGTCCATCATGATGAACGGGTCGAGGTGGCGGTAGTTGATCCCGGCGAACGCGCGGCGCGCCGGGAAGCCCTCGCCCTCGAAACCGCTGGGCGCGGTGGTCACGGTGAGCACGGGACGTGCGACGGCGTCGGCGGGTGCGGATACGCGGGGCAGCGTCAGCGGGTTCTCGACGGTCACGGCGGGCATGTCGACACTAGTGGTACCCAGCTTTTGTTCCCTTTAGTGAGGGTTAATTGCGCGCTTGGCGTAATCATGGTCATAGCTGTTTCCTGTGTGAAATTGTTATCCGCTCACAATTCCACACAACATACGAGCCGGAAGCATAAAGTGTAAAGCCTGGGGTGCCTAATGAGTGAGCTAACTCACATTAATTGCGTTGCGCTCACTGCCCGCTTTCCAGTCGGGAAACCTGTCGTGCCAGCTGCATTAATGAATCGGCCAACGCGCGGGGAGAGGCGGTTTGCGTATTGGGCGCTCTTCCGCTTCCTCGCTCACTGACTCGCTGCGCTCGGTCGTTCGGCTGCGGCGAGCGGTATCAGCTCACTCAAAGGCGGTAATACGGTTATCCACAGAATCAGGGGATAACGCAGGAAAGAACATGTGAGCAAAAGGCCAGCAAAAGGCCAGGAACCGTAAAAAGGCCGCGTTGCTGGCGTTTTTCCATAGGCTCCGCCCCCCTGACGAGCATCACAAAAATCGACGCTCAAGTCAGAGGTGGCGAAACCCGACAGGACTATAAAGATACCAGGCGTTTCCCCCTGGAAGCTCCCTCGTGCGCTCTCCTGTTCCGACCCTGCCGCTTACCGGATACCTGTCCGCCTTTCTCCCTTCGGGAAGCGTGGCGCTTTCTCATAGCTCACGCTGTAGGTATCTCAGTTCGGTGTAGGTCGTTCGCTCCAAGCTGGGCTGTGTGCACGAACCCCCCGTTCAGCCCGACCGCTGCGCCTTATCCGGTAACTATCGTCTTGAGTCCAACCCGGTAAGACACGACTTATCGCCACTGGCAGCAGCCACTGGTAACAGGATTAGCAGAGCGAGGTATGTAGGCGGTGCTACAGAGTTCTTGAAGTGGTGGCCTAACTACGGCTACACTAGAAGAACAGTATTTGGTATCTGCGCTCTGCTGAAGCCAGTTACCTTCGGAAAAAGAGTTGGTAGCTCTTGATCCGGCAAACAAACCACCGCTGGTAGCGGTGGTTTTTTTGTTTGCAAGCAGCAGATTACGCGCAGAAAAAAAGGATCTCAAGAAGATCCTTTGATCTTTTCTACGGGGTCTGACGCTCAGTGGAACGAAAACTCACGTTAAGGGATTTTGGTCATGAGATTATCAAAAAGGATCTTCACCTAGATCCTTTTAAATTAAAAATGAAGTTTTAAATCAATCTAAAGTATATATGAGTAAACTTGGTCTGACAGTTACCAATGCTTAATCAGTGAGGCACCTATCTCAGCGATCTGTCTATTTCGTTCATCCATAGTTGCCTGACTCCCCGTCGTGTAGATAACTACGATACGGGAGGGCTTACCATCTGGCCCCAGTGCTGCAATGATACCGCGAGACCCACGCTCACCGGCTCCAGATTTATCAGCAATAAACCAGCCAGCCGGAAGGGCCGAGCGCAGAAGTGGTCCTGCAACTTTATCCGCCTCCATCCAGTCTATTAATTGTTGCCGGGAAGCTAGAGTAAGTAGTTCGCCAGTTAATAGTTTGCGCAACGTTGTTGCCATTGCTACAGGCATCGTGGTGTCACGCTCGTCGTTTGGTATGGCTTCATTCAGCTCCGGTTCCCAACGATCAAGGCGAGTTACATGATCCCCCATGTTGTGCAAAAAAGCGGTTAGCTCCTTCGGTCCTCCGATCGTTGTCAGAAGTAAGTTGGCCGCAGTGTTATCACTCATGGTTATGGCAGCACTGCATAATTCTCTTACTGTCATGCCATCCGTAAGATGCTTTTCTGTGACTGGTGAGTACTCAACCAAGTCATTCTGAGAATAGTGTATGCGGCGACCGAGTTGCTCTTGCCCGGCGTCAATACGGGATAATACCGCGCCACATAGCAGAACTTTAAAAGTGCTCATCATTGGAAAACGTTCTTCGGGGCGAAAACTCTCAAGGATCTTACCGCTGTTGAGATCCAGTTCGATGTAACCCACTCGTGCACCCAACTGATCTTCAGCATCTTTTACTTTCACCAGCGTTTCTGGGTGAGCAAAAACAGGAAGGCAAAATGCCGCAAAAAAGGGAATAAGGGCGACACGGAAATGTTGAATACTCATACTCTTCCTTTTTCAATATTATTGAAGCATTTATCAGGGTTATTGTCTCATGAGCGGATACATATTTGAATGTATTTAGAAAAATAAACAAATAGGGGTTCCGCGCACATTTCCCCGAAAAGTGCCACCTGACGCGCCCTGTAGCGGCGCATTAAGCGCGGCGGGTGTGGTGGTTACGCGCAGCGTGACCGCTACACTTGCCAGCGCCCTAGCGCCCGCTCCTTTCGCTTTCTTCCCTTCCTTTCTCGCCACGTTCGCCGGCTTTCCCCGTCAAGCTCTAAATCGGGGGCTCCCTTTAGGGTTCCGATTTAGTGCTTTACGGCACCTCGACCCCAAAAAACTTGATTAGGGTGATGGTTCACGTAGTGGGCCATCGCCCTGATAGACGGTTTTTCGCCCTTTGACGTTGGAGTCCACGTTCTTTAATAGTGGACTCTTGTTCCAAACTGGAACAACACTCAACCCTATCTCGGTCTATTCTTTTGATTTATAAGGGATTTTGCCGATTTCGGCCTATTGGTTAAAAAATGAGCTGATTTAACAAAAATTTAACGCGAATTTTAACAAAATATTAACGCTTACAATTTCCATTCGCCATTCAGGCTGCGCAACTGTTGGGAAGGGCGATCGGTGCGGGCCTCTTCGCTATTACGCCAGCTGGCGAAAGGGGGATGTGCTGCAAGGCGATTAAGTTGGGTAACGCCAGGGTTTTCCCAGTCACGACGTTGTAAAACGACGGCCAGTGAGCGCGCGTAATACGACTCACTATAGGGCGAATTGGAGCTCCACCGCGGTGGCGGCCGCTTTAATCCGAGCTCTTACGCGCCCGCGTAAAACACAATCAAGTATGAGTCATAAGCTGATGTCATGTTTTGCACACGGCTCATAACCGAACTGGCTTTACGAGTAGAATTCTACTTGTAACGCACGATCAGTGGATGATGTCATTTGTTTTTCAAATCGAGATGATGTCATGTTTTGCACACGGCTCATAAACTCGCTTTACGAGTAGAATTCTACGTGTAACGCACGATCGATTGATGAGTCATTTGTTTTGCAATATGATATCATACAATATGACTCATTTGTTTTTCAAAACCGAACTTGATTTACGGGTAGAATTCTACTTGTAAAGCACAATCAAAAAGATGATGTCATTTGTTTTTCAAAACTGAACTCGCTTTACGAGTAGAATTCTACGTGTAAAACACAATCAAGAAATGATGTCATTTGTTATAAAAATAAAAGCTGATGTCATGTTTTGCACATGGCTCATAACTAAACTCGCTTTACGGGTAGAATTCTACGCGCGTCGATGTCTTTGTGATGCGCGCGACATTTTTGTAGGTTATTGATAAAATGAACGGATACGTTGCCCGACATTATCATTAAATCCTTGGCGTAGAATTTGTCGGGTCCATTGTCCGTGTGCGCTAGCATGCCCGTAACGGACCTCGTACTTTTGGCTTCAAAGGTTTTGCGCACAGACAAAATGTGCCACACTTGCAGCTCTGCATGTGTGCGCGTTACCACAAATCCCAACGGCGCAGTGTACTTGTTGTATGCAAATAAATCTCGATAAAGGCGCGGCGCGCGAATGCAGCTGATCACGTACGCTCCTCGTGTTCCGTTCAAGGACGGTGTTATCGACCTCAGATTAATGTTTATCGGCCGACTGTTTTCGTATCCGCTCACCAAACGCGTTTTTGCATTAACATTGTATGTCGGCGGATGTTCTATATCTAATTTGAATAAATAAACGATAACCGCGTTGGTTTTAGAGGGCATAATAAAAGAAATATTGTTATCGTGTTCGCCATTAGGGCAGTATAAATTGACGTTCATGTTGGATATTGTTTCAGTTGCAAGTTGACACTGGCGGCGACAAGATCGTGAACAACCAAGTGACCATTAAAACCCTCGACCGCCGGAGTATAAATAGAGGCGCTTCGTCTACGGAGCGACAATTCAATTCAAACAAGCAAAGTGAACACGTCGCTAAGCGAAAGCTAAGCAAATAAACAAGCGCAGCTGAACAAGCTAAACAATCGGGCGGCCGCACTAGAGCCGGTCGCCACCATGAGGTCTTCCAAGAATGTTATCAAGGAGTTCATGAGGTTTAAGGTTCGCATGGAAGGAACGGTCAATGGGCACGAGTTTGAAATAGAAGGCGAAGGAGAGGGGAGGCCATACGAAGGCCACAATACCGTAAAGCTTAAGGTGAGTAGTACATGTGCATACATCTTAAGTTCACTTGATCTATAGGAACTGCGATTGCAACATCAAATTGTCTGCGGCGTGAGAACTGCGACCCACAAAAATCCCAAACCGCGGCCGTTTATCACCACTTTGTACAAGAAAGCTGAACGAGAAACGTAAAATGATATAAATATCAATATATTAAATTAGATTTTGCATAAAAAACAGACTACATAATACTGTAAAACACAACATATCCAGTCACTATGGTCGACCTGCAGACTGGCTGTGTATAAGGGAGCCTGACATTTATATTCCCCAGAACATCAGGTTAATGGCGTTTTTGATGTCATTTTCGCGGTGGCTGAGATCAGCCACTTCTTCCCCGATAACGGAGACCGGCACACTGGCCATATCGGTGGTCATCATGCGCCAGCTTTCATCCCCGATATGCACCACCGGGTAAAGTTCACGGGAGACTTTATCTGACAGCAGACGTGCACTGGCCAGGGGGATCACCATCCGTCGCCCGGGCGTGTCAATAATATCACTCTGTACATCCACAAACAGACGATAACGGCTCTCTCTTTTATAGGTGTAAACCTTAAACTGCATTTCACCAGCCCCTGTTCTCGTCAGCAAAAGAGCCGTTCATTTCAATAAACCGGGCGACCTCAGCCATCCCTTCCTGATTTTCCGCTTTCCAGCGTTCGGCACGCAGACGACGGGCTTCATTCTGCATGGTTGTGCTTACCAGACCGGAGATATTGACATCATATATGCCTTGAGCAACTGATAGCTGTCGCTGTCAACTGTCACTGTAATACGCTGCTTCATAGCATACCTCTTTTTGACATACTTCGGGTATACATATCAGTATATATTCTTATACCGCAAAAATCAGCGCGCAAATACGCATACTGTTATCTGGCTTTTAGTAAGCCGGATCCACGCGTTTACGCCCCGCCCTGCCACTCATCGCAGTACTGTTGTAATTCATTAAGCATTCTGCCGACATGGAAGCCATCACAAACGGCATGATGAACCTGAATCGCCAGCGGCATCAGCACCTTGTCGCCTTGCGTATAATATTTGCCCATGGTGAAAACGGGGGCGAAGAAGTTGTCCATATTGGCCACGTTTAAATCAAAACTGGTGAAACTCACCCAGGGATTGGCTGAGACGAAAAACATATTCTCAATAAACCCTTTAGGGAAATAGGCCAGGTTTTCACCGTAACACGCCACATCTTGCGAATATATGTGTAGAAACTGCCGGAAATCGTCGTGGTATTCACTCCAGAGCGATGAAAACGTTTCAGTTTGCTCATGGAAAACGGTGTAACAAGGGTGAACACTATCCCATATCACCAGCTCACCGTCTTTCATTGCCATACGGAATTCCGGATGAGCATTCATCAGGCGGGCAAGAATGTGAATAAAGGCCGGATAAAACTTGTGCTTATTTTTCTTTACGGTCTTTAAAAAGGCCGTAATATCCAGCTGAACGGTCTGGTTATAGGTACATTGAGCAACTGACTGAAATGCCTCAAAATGTTCTTTACGATGCCATTGGGATATATCAACGGTGGTATATCCAGTGATTTTTTTCTCCATTTTAGCTTCCTTAGCTCCTGAAAATCTCGACGGATCCTAACTCAAAATCCACACATTATACGAGCCGGAAGCATAAAGTGTAAAGCCTGGGGTGCCTAATGCGGCCGCCATAGTGACTGGATATGTTGTGTTTTACAGTATTATGTAGTCTGTTTTTTATGCAAAATCTAATTTAATATATTGATATTTATATCATTTTACGTTTCTCGTTCAGCTTTTTTGTACAAACTTGTGATAAACGAATTCTTGAAGACGAAAGGGCAC</charSequence><graphProperties graphXmlVersion="1"><qualities>767,786,799,786,828,800,828,878,888,888,846,846,851,805,851,846,846,842,846,842,846,809,846,828,851,851,851,836,836,841,814,846,846,851,846,842,846,851,851,726,726,777,772,805,804,868,865,858,855,883,865,852,783,768,730,714,633,633,596,606,620,606,596,624,629,666,720,694,712,777,767,814,791,768,846,818,828,851,828,777,749,749,721,777,772,804,781,809,763,804,791,804,752,752,749,772,708,680,713,749,745,735,735,745,763,749,777,777,763,794,791,781,744,744,763,818,795,814,814,795,818,851,823,837,807,828,934,918,943,943,952,929,900,900,939,801,833,918,918,990,948,994,948,1178,1169,1235,1230,1137,1165,1165,1151,1045,1147,1372,1271,1423,1420,1383,1502,1497,1448,1422,1462,1457,1452,1468,1507,1431,1460,1432,1460,1483,1491,1536,1448,1526,1448,1570,1567,1507,1507,1530,1684,1714,1738,1790,1761,1974,2074,2039,2076,2192,2201,2186,2173,2421,2515,2693,2653,2718,2815,2815,2876,2807,2811,2952,2886,2849,3078,3048,3089,3094,3089,3193,3361,3272,3134,3154,3241,3080,3060,3200,3088,3125,3188,3091,3436,3523,3581,3639,3639,3685,3962,3993,4016,3962,3881,4163,4175,4129,4160,4102,4109,4382,4467,4484,4406,4406,4627,4643,4738,4856,4690,4759,4949,5130,5136,5098,5065,5081,4986,5148,5141,5202,5001,5345,5436,5394,5340,5734,5874,5999,5918,6101,6068,5962,5851,5821,6055,6072,5955,5955,6192,6171,6309,6454,6417,6469,6506,6456,6354,6478,6474,6174,6112,6160,6439,6430,6420,6573,6411,6514,6126,5874,6408,6053,6125,6016,6177,6230,6288,6288,6265,6425,6191,6566,6659,6551,6353,6421,6333,6306,6508,6512,6581,6189,6245,6182,6608,6672,6555,6615,6055,6455,6143,6526,6607,6636,6497,6430,6613,6310,6326,6367,6367,6203,6133,6065,6305,6379,6603,6936,6874,6953,6931,6720,7007,6922,6876,6301,6236,6677,6775,6242,6820,6539,6704,6915,6960,6924,6947,7162,7192,7218,7623,7557,7226,6963,6871,7168,7151,7008,7107,7127,7249,7439,6993,7067,7274,7164,6924,7398,7241,7069,7192,7116,7369,7358,7048,7279,7252,7233,7182,7571,7637,7349,7349,7144,7139,7611,7527,7706,7490,7595,7765,7568,7463,7098,7356,7168,7149,7198,7116,7305,7311,7443,7263,7474,7481,7489,7594,7481,7651,8104,7904,7941,7927,8026,7879,7842,8021,7783,8097,7981,8156,8200,8133,8096,8269,8423,8355,8541,8754,8585,8659,8849,8969,8965,8944,8920,8016,8131,8528,8726,8565,8819,8712,8712,8959,8708,8828,8676,8625,9143,9193,8978,9062,8876,9289,9325,9430,9302,9265,9573,9487,9308,9345,9364,9297,9414,9246,9472,9241,9264,9418,9535,9635,9698,9502,8977,8582,8582,8302,8410,8449,8871,8423,8451,8839,8540,8762,9268,9339,9198,9161,9098,9158,9263,9342,9041,8721,9132,8869,8959,9053,8976,9002,8837,8837,8890,8839,8626,8501,8855,8833,8627,8196,8136,8637,8651,8466,8819,8784,8813,8656,8844,8777,8659,8748,8328,8414,8193,8264,8314,8176,8264,8326,8255,8401,7961,7947,8386,8066,8617,8334,8757,8681,8330,8590,8413,8721,9190,9432,9220,9638,9663,9900,9851,9608,9798,9328,9418,9121,9193,9123,9235,8991,9317,8954,9542,9438,9245,9295,8765,8748,9172,9091,9424,9250,9154,9171,9032,8743,8817,8808,8912,8829,8926,8598,8547,8906,8869,8928,8899,9031,9082,9270,9494,9618,9809,9941,9814,9892,10263,10215,10220,10003,10003,9582,9582,9889,9449,9757,9832,9931,9761,9752,10138,10236,10094,10335,10189,10175,10186,10276,10267,10137,9752,9856,9604,10152,10166,10156,10541,10594,10480,10599,10982,10725,10406,10547,10465,10579,10204,10079,10384,10044,10062,10254,10259,10302,10183,10257,10266,10221,10557,10599,10602,10481,10667,10540,10915,10669,10683,10598,10275,10376,10646,10477,10643,10320,10524,10017,9985,10302,10034,10108,10279,10253,10309,10281,10360,10473,10530,10495,10572,10600,10339,10293,10550,10426,10348,10347,10419,10132,10821,11035,11407,11311,11274,11114,10640,10618,10318,9894,10060,9923,10258,10396,9972,9843,9816,9967,9802,10269,10190,9914,9942,10316,10263,10514,10422,10148,10328,10495,9832,9910,9911,9829,9908,10028,10381,10126,10154,10569,10277,9991,9996,10425,10496,11015,10821,11125,10923,11176,11102,10436,10492,10753,10734,10449,9959,9940,9914,10148,10297,10451,10313,10856,10750,10959,10816,10932,10904,11044,10794,11115,9752,9701,10471,10151,10281,10201,10032,10077,9952,10014,10318,10176,9989,9536,8821,9401,9433,9743,9571,9573,9086,9463,9511,9471,9887,9878,9758,10035,9795,10325,10103,10205,9870,9740,9845,9896,10074,9864,9941,9927,9924,9933,9585,9432,10045,9973,9865,9900,10000,9778,9954,10002,10030,10064,10029,10292,10683,10313,10518,10459,10647,10674,10748,10484,10435,10436,10449,10233,10138,10129,10363,10503,10240,9930,10354,9908,9977,10144,9697,9940,8782,9319,9250,9491,9369,9606,9569,9782,9967,10284,10213,10271,10145,10712,10577,10379,10476,10544,10646,10277,10090,10341,10074,10307,9482,9546,9491,9569,10293,9581,9558,10066,10002,10207,9857,9953,9924,10321,10380,10488,10388,10431,10283,9854,9960,9714,9327,10127,9798,10300,10197,10091,10039,9786,10012,9947,9889,10398,10322,10383,10288,9730,9743,9784,9710,9707,9400,9681,9466,9573,9674,9452,9484,9679,10079,9851,10146,10002,10071,9960,9735,9818,10111,10103,10137,10195,10088,10042,9997,9965,9997,9736,9769,9546,9347,9664,9494,9569,9310,9065,8928,9085,9376,9350,9464,9407,9597,9555,9592,9817,9526,9478,9317,9559,9581,9701,9675,9590,9595,9607,8858,9335,8710,9428,9468,9515,9304,9143,9312,9060,9518,9486,9491,9032,9228,9200,9050,9612,9584,9076,9106,9471,9596,9550,9836,9754,9827,9775,9929,9689,9887,10187,10154,10139,9992,10060,9821,9786,9445,9384,8780,8850,8569,8536,8668,8392,8392,8423,8663,8788,8620,8657,8624,8555,8829,8896,8797,8209,8790,9225,9368,9408,9355,9033,9033,9472,9059,8656,8963,8879,9154,9156,9262,9090,8712,8861,8673,8282,8540,8508,8587,8547,8303,8444,8315,8146,8417,7964,7790,7790,7734,7743,8064,8164,8432,8200,8410,8797,8803,8786,8617,8876,8321,8118,8558,8384,8587,8638,8689,8621,8707,8451,8572,8563,8374,8453,7998,8178,8081,7808,8498,8070,8172,8283,8482,8533,8537,8880,8797,8860,8645,8734,8846,8605,8562,8876,8429,8375,8497,8376,8253,8253,8306,8268,8295,8455,8720,8468,8553,8501,8736,8750,8327,7923,7832,8201,8202,8192,8242,8381,7899,8317,8331,8072,8109,8261,8245,8101,7944,8258,8250,8227,8160,7751,7887,8155,8249,8194,8210,8129,8251,7671,7630,7986,7868,8270,8201,8322,7857,8667,8595,8764,8755,9342,9438,9462,9454,9215,9262,9466,9602,8919,9690,9201,9891,9884,9849,9844,9262,9422,9352,9169,9362,9192,9150,9086,9043,9431,9039,9069,8926,8835,8980,8892,8696,8887,8693,8596,8705,8106,8106,8622,8759,8843,8545,8545,8947,8946,8956,9142,9127,8886,8933,8572,8697,8573,8383,8257,8310,8448,8345,8463,7924,8114,7859,8384,8406,8178,8082,7986,7954,8041,7817,7887,7839,7813,8072,8028,7882,7947,8190,8098,8208,8171,8172,8246,8403,8216,8081,8207,8154,7981,8108,8105,8184,8134,7826,8026,7888,7896,7650,7669,8209,7868,7808,7939,8056,7928,8012,8216,7783,8002,7741,8059,7828,7863,7900,8147,8050,7934,8177,7943,8107,7863,8073,8372,8334,8288,8330,7947,7893,7892,7796,7647,6993,7524,7319,7566,7520,8184,7971,8006,8362,8311,8919,8361,8689,8390,8985,9198,9340,9035,9051,8758,8734,9005,9338,9351,9198,9145,9103,9189,8961,8979,9035,8758,8670,8822,8824,8655,9092,8417,8389,8640,8733,8784,8832,8910,8870,8982,8783,8636,8706,9063,9188,8912,8967,8759,8784,8745,8900,8869,8778,8708,8577,8870,8801,8539,8192,8468,8375,8431,8360,8200,8003,8096,8139,8059,8189,7992,7680,7629,7872,7770,7821,7773,7826,7864,8004,7920,7878,8032,7764,7796,8068,7709,7676,7149,7172,7433,7219,7168,7183,7310,7273,7159,7194,6994,6818,6818,7181,6998,7006,6897,7089,6764,6829,6771,6978,6806,6857,6911,6911,6759,6546,6640,6797,6652,6685,6482,6482,6306,6218,6588,6427,6527,6254,6167,6418,6175,6121,6024,5955,6057,5918,5948,5918,5980,5793,5965,5832,5729,5669,5877,5821,5718,5676,5384,5598,4901,4894,4817,4188,4028,4072,3791,3837,3318,3192,2912,2837,2843,2847,2802,2849,2242,2164,2227,2192,2264,2131,2090,2159,2178,2117,2147,2043,2187,2177,2200,1993,2168,2069,2083,2086,2109,2083,1960,1960,1997,2030,2007,1864,1831,1829,1956,2030,1996,2025,2044,2021,2021,1983,1952,1935,1813,1831,1808,1859,1887,1794,1794,1998,1979,1975,1931,1931,1970,1975,1988,1993,1905,1970,1947,1975,1993,1950,1961,1866,1836,1872,1867,1830,1822,1850,1872,1836,1836,1872,1864,1882,1859,1891,1817,1817,1882,1877,1926,1931,1931,2003,2058,2051,1993,2057,1993,1923,1961,1933,1956,1919,1831,1799,1836,1868,1864,1896,1878,1878,2162,2187,2186,2208,2148,2311,2236,2454,2375,2436,2445,2675,2675,2769,2774,3082,2991,3379,3359,3479,3606,4161,4068,3980,3996,3875,3843,4004,3956,3730,3707,3796,3896,3829,3813,3968,3813,3718,3747,3749,3727,3733,3725,3627,3869,3822,3822,3738,3624,4069,3846,3846,4037,3716,3873,3934,3812,3927,3890,4104,4125,3936,3995,3984,3922,3922,4228,4239,4221,4653,4739,5006,4988,5162,5378,4527,5250,4323,5087,5212,5465,5089,5186,5528,6056,6097,6216,6037,6438,6595,6791,6997,6979,7104,6962,7070,7087,7066,7761,7783,7810,7748,7730,7675,7675,7918,7654,7857,8060,8253,8241,8200,8262,8173,8138,8219,8186,8214,8115,8440,8526,8516,8595,8194,8286,8444,8480,8385,8284,8614,8396,8756,8628,8167,8489,8647,9083,8765,9107,9446,9404,8934,8934,9091,8944,8679,9271,8858,9102,9086,9164,8896,9313,8971,8806,8704,8672,9027,9004,8853,9001,8405,8542,8137,8930,8754,8451,8408,8394,8197,8433,8079,8047,7955,8143,8185,8243,8416,8384,7984,8369,8605,8917,8780,8532,8601,8643,9055,8864,9377,8921,9169,9341,9385,9263,9007,9473,9302,9835,9536,9513,9279,9619,9547,9721,9591,9457,9457,8152,9555,9532,9401,9756,7684,9894,9872,9900,9644,9641,9686,8994,9287,9370,9180,8948,8976,9325,9265,9411,9755,9552,9533,9584,9578,9059,8645,8557,9413,8817,8905,8806,8033,8905,8754,8483,8503,8413,8089,8078,8157,7966,8046,8050,7922,8141,8229,7530,7429,7917,7901,7882,7655,7846,7578,7818,7790,7984,8074,6567,6458,7882,7725,7994,7960,7874,7905,7886,7877,7893,7849,7693,7655,7655,7512,7740,7475,6731,6650,7096,7132,7274,7262,7101,7158,7177,7194,6973,7428,7381,7544,7594,7506,7701,7598,7625,7643,7704,7646,7290,7567,7617,7599,7579,7623,7620,7388,7443,7209,7236,7245,7130,7332,7126,7611,7390,7455,7199,7544,6974,7706,8066,7381,7672,7375,7540,7523,7088,7666,7499,7100,7558,7411,7799,7053,7814,7577,7503,7558,7633,7316,7555,7352,7282,7334,7147,7381,7229,7389,7636,7652,7383,7447,7644,7527,7720,7618,7436,7316,7010,7360,7291,6995,7139,6983,7502,7336,7477,6982,7103,6916,7314,7182,7002,7044,7194,6838,6944,7528,7555,7497,7422,7013,7365,7215,7605,7487,7579,7396,7831,7538,7810,7839,7727,7880,7684,7658,7913,7887,8317,8266,8504,8477,8189,8473,8763,9104,9124,9213,9354,9454,9197,9253,9403,9230,9274,9613,9709,9822,10210,10077,9751,10039,10067,10038,10436,10306,10620,9998,10409,10297,10639,10940,10764,11050,11190,11007,11154,10976,10483,10880,10762,10616,10639,10703,10721,10886,10951,11033,10907,11014,11049,10822,10841,10389,10384,10874,11048,11264,11289,11216,11083,11328,11652,11681,11535,11516,11312,11316,11514,11297,11137,11656,11468,11735,11569,11477,11468,11019,11134,10945,11139,11185,10619,11018,10834,11196,11069,11166,10781,11307,10888,11334,11237,11306,11477,11459,11542,11616,11052,10987,11354,11563,11509,11528,11288,11274,11183,11518,11615,11496,11567,11581,11493,11970,11709,12237,11604,12079,12757,12877,12736,12870,12861,12825,12385,12342,12001,11964,11900,12062,12393,12577,12951,13082,12508,12691,12501,12794,12351,13069,12642,12798,12757,12539,12708,12650,13103,12765,12328,12492,12297,11988,11981,12045,11414,12180,12294,12155,12746,12496,12547,12793,12822,12097,12719,11967,12166,12088,12328,12227,12251,11479,11527,12319,12324,12359,11872,12183,12448,11683,11729,12018,11973,11751,11742,11838,12028,11826,11011,10798,11458,11839,11617,12027,11915,11951,11770,12250,12198,12264,11779,12063,11955,13020,13255,13060,12600,12790,12667,12630,12720,12439,12467,12737,12556,12615,12349,11859,12374,11812,12414,12114,12416,11970,12467,12901,12934,12772,13031,12418,12429,12900,13199,13110,12849,13349,13189,13851,13222,13195,13222,13143,13823,13780,12834,12834,13397,13455,12995,13106,13353,13247,12403,12212,13573,13746,13738,13331,13251,12905,13043,13135,13200,13881,13966,13334,13320,12765,12848,12462,12604,11790,12851,11924,13420,13076,13618,13106,13350,13138,13056,12723,12810,12539,12837,12770,12909,12150,13003,12354,12567,12292,12412,12779,13000,12039,12042,12347,12495,12650,12742,12767,13134,12644,13087,12346,12501,12282,12217,12149,12331,12058,12108,12088,12159,12057,12070,11892,11850,12022,11169,11841,11544,11545,11046,11711,11997,10618,10743,11536,11184,11272,11499,11347,11606,11454,11368,11368,11643,11611,11187,11334,11320,11170,12340,12593,12465,12734,12746,12674,12779,12745,12356,11648,11373,11841,11855,11907,11627,12007,11609,11340,11418,11689,11166,11677,12147,12003,12003,12253,11984,12194,11726,11886,10916,10916,11479,11635,11568,11637,11744,11801,11832,11996,11777,11360,11547,11556,11543,11221,10991,11381,11239,11766,11624,11339,11713,12155,11727,12005,11999,12416,12434,13197,14210,13547,13661,13929,13966,14272,14202,14244,13916,13742,13630,14056,13691,13863,13348,13798,13593,13061,12865,12778,12764,12713,13071,13050,13235,12931,13085,13062,12909,12695,12815,13207,13142,13466,12773,12819,12508,12508,13050,12847,13169,13321,13019,13195,13515,13074,13349,13134,12982,13242,12855,13446,13404,13364,12551,12526,13516,13359,13345,13006,13075,13176,13362,13059,13039,13868,13295,13196,13395,13290,13850,13898,13847,13542,13487,13848,13648,12995,13157,13735,13442,13503,13491,13436,13647,13715,14149,13753,13752,13918,12538,12237,12166,12240,12467,12362,12437,12291,12344,11965,12023,12113,11899,11776,12275,12220,12109,11314,11843,11645,11914,11106,11215,11203,11453,11936,11665,11857,11791,11816,11698,11288,11251,10739,10787,10810,11318,11695,10965,11394,10962,11443,11874,11531,11998,11537,11799,11576,11299,11410,12164,12578,12611,12954,12965,12833,13174,12283,12434,11881,11408,11231,10749,10255,10419,9951,10029,10319,10432,9453,10235,9775,10479,10193,10393,10753,10991,11398,11014,11014,10952,10828,11059,10880,11010,10792,10886,10931,11207,11158,11150,10672,11179,11041,11172,11165,10577,11806,11813,11128,11165,11560,11527,11182,11067,10948,10421,10827,10103,10477,10499,10316,10535,10621,10370,10400,10496,10702,10595,10571,10747,10842,10810,11036,11036,11238,10996,11199,11071,11383,11584,11434,11043,10937,10956,11079,11010,10880,10823,10930,10824,11139,11161,10691,11083,10632,10927,10839,11053,10847,11069,10828,11005,11051,11215,11244,11112,10803,11059,11012,11143,11229,11139,10906,11319,11007,11649,11878,11671,11737,11699,11616,11661,11706,11414,11015,11048,11291,11464,11364,11462,11520,11639,11594,11379,11356,10933,10874,10717,10666,10393,10344,10233,10664,10047,10107,10536,10494,10373,10039,10421,9932,9549,9040,8961,7980,8785,8756,7797,7871,8775,8818,9274,9138,9181,9382,9448,9397,9924,10181,9763,9362,9800,9320,9671,9010,9988,9645,10116,9836,10174,10113,9915,10345,10291,8554,8443,10020,9868,9792,9885,9924,10021,10250,9635,9704,10211,9431,9592,9330,9560,9492,9879,9280,9412,9518,9941,9812,9877,9890,9962,10242,9752,9590,9751,9885,10381,10297,10163,10134,9798,9871,10067,9864,10073,10240,10409,10028,10238,10131,10360,10280,10391,10577,10549,10822,10590,10837,10481,10105,10101,8954,8977,10438,10505,10433,10021,10229,10545,10614,10646,11023,10486,10969,10371,10766,10881,10749,10716,10814,10717,10756,10964,10952,10697,10514,10211,10295,10577,10608,10335,10293,10613,10484,10708,10563,10386,10357,9969,9941,10234,10448,10549,10135,10283,10633,10295,10302,10606,10485,10382,10506,10639,10031,10031,10318,10227,9983,9676,9632,9261,9312,9285,9445,8904,9203,9547,9506,9807,9775,9796,9731,9412,9153,8994,8814,8541,9005,8419,9161,9055,9162,9104,9247,9343,9316,8786,8771,8057,8006,8525,8486,8486,8454,8274,8325,8423,7910,7851,7966,7698,8130,8158,8303,8428,8457,8379,8305,8582,8583,8233,8402,8160,8160,8262,8023,8287,8340,8062,8257,8243,8048,8051,7920,7920,7929,7574,7719,7804,7746,7861,7627,7582,7496,7416,7284,7319,7261,7222,6977,6917,6829,6659,6674,6585,6487,6516,6045,6479,6556,6676,6677,6548,6505,6316,6242,6510,6507,6368,6528,6563,6739,6739,6721,6532,6463,6456,6345,6460,6529,6492,6601,6402,6685,6462,6550,6719,6665,6738,6201,6145,6149,6320,6452,6555,6687,6706,6515,6535,6600,6577,6482,6294,6363,6283,6196,6227,6153,6163,5977,6020,5973,6195,5883,6227,5957,5985,6101,6246,6263,6309,6376,6278,6266,6372,6390,6176,6218,6145,5979,5976,5939,5854,5680,5805,6195,6001,5390,5455,5560,5985,5944,6472,6246,6383,6246,6327,6265,5948,5911,6211,6212,6191,6217,6169,6090,6183,6043,5945,5949,5964,5802,5851,5769,5648,5691,5588,5727,5638,5713,5672,5699,5626,5667,5634,5525,5451,5554,5622,5694,5733,5766,5683,5711,5763,6074,5922,5994,5794,5920,5476,5448,5455,5829,5317,5805,5050,5663,5724,5566,5575,5608,5681,5661,5558,5608,5635,5523,4831,4658,5117,4774,5162,5295,5272,5140,5213,5013,5052,4634,4744,4662,4744,4672,4618,4685,4577,4577,4648,4564,4359,4134,4134,4074,4232,4327,4189,4269,4233,4279,4095,4123,4116,4167,4176,4054,4213,4116,4006,4159,4159,4080,4110,4064,3950,4106,4129,4096,4121,3921,4092,3911,3727,3704,3666,3662,3569,3444,3491,3612,3491,3414,3425,3425,3541,3473,3553,3396,3359,3484,3449,3381,3349,3462,3222,3194,2990,2948,2730,2538,1991,2312,2455,2056,1841,2254,1915,2355,2212,2210,2261,2252,2187,2136,2321,2289,2199,2236,2367,2321,2248,2322,2215,2362,2298,2362,2367,2271,2123,2478,2538,2597,2646,2657,2750,2731,3955,3950,4060,4261,4242,4314,4235,4355,4672,4337,4278,4171,4044,4225,4177,4280,4262,4447,4350,4557,4600,4624,4559,4881,4850,4870,4933,4858,4779,4945,5025,4976,4944,5070,5162,5482,5364,5643,5382,5386,5688,5771,5833,5955,6040,6089,5845,6006,5929,5922,5940,6148,5970,6196,6196,6487,6580,6477,6551,6693,6750,6687,6741,6648,6733,6639,6595,6860,6716,7100,7034,7194,7136,7226,7037,7149,6963,7240,7107,6974,7025,7148,7304,7410,7281,7281,7666,7675,7934,7888,7734,7683,7955,7840,7840,8146,8175,8172,8452,8416,8254,8102,7972,8143,8238,8218,8429,8520,8292,8792,8802,8745,8439,8763,8685,8390,8381,9207,8733,9137,9013,8953,9181,8943,9607,9734,9290,9703,9350,9555,9249,9986,9576,10218,10061,9973,10406,9882,10099,10738,10373,10304,9855,9690,9709,10132,10113,9988,9926,9965,9164,9258,9215,9425,9248,9542,9800,9753,9559,9448,9456,9539,9245,9309,8993,8974,9149,9530,9422,9262,9427,8349,9454,9319,9213,8569,9574,9125,9634,9297,9346,9049,8929,8961,8575,8510,9061,8850,8604,8604,9158,8882,8934,8520,8731,8529,8776,8878,8526,8787,8906,9233,9147,9036,9022,8455,8944,8512,8960,8799,8686,8712,8650,8685,8390,8905,8911,8920,8675,8618,8736,8708,8786,8790,8694,8708,8791,8969,8488,9058,9129,9097,8993,8857,9070,8954,8673,8765,8494,8770,8834,8955,8661,8661,9055,8863,8777,8263,8360,8814,8613,8780,8599,8948,8919,8518,8453,8795,8559,8291,8652,8300,8374,8364,8501,8370,8389,8422,8583,8729,9313,9257,9103,8982,8968,9074,9104,9253,9133,9349,8943,8763,8787,8667,8766,9531,9597,9579,9400,9618,9830,9743,9656,9740,9983,10257,10200,10368,9922,9829,9863,9920,9677,9632,9262,9253,9274,9324,8961,8943,9269,9390,9187,9279,8986,8954,9315,9253,9430,8841,9189,8979,9173,9229,9428,9295,9075,9153,9498,9729,9498,9466,9781,9521,9595,9586,9287,9246,9627,9799,9688,10108,10145,10156,10212,10086,10172,9838,10043,10292,10189,10384,10174,10272,10201,9792,10243,10588,11307,10754,11160,10945,11200,11333,11191,10964,11455,11682,11320,11646,12033,11501,11892,11473,11772,12123,12181,12047,12224,11720,12065,12029,11966,12047,12276,12609,12449,12433,12531,12284,12428,12398,12589,12109,12151,12272,12263,11749,11726,12126,12306,12321,12067,11986,12716,12785,12830,12729,12566,12642,12663,12212,12275,12633,12763,12539,12763,12363,12118,12561,12007,12164,12148,11860,11876,11989,12371,12560,13035,12555,12640,13131,13149,12609,12374,11667,12262,11799,12091,11876,11717,11882,11814,11637,11735,11662,12038,12009,11523,11534,10876,10718,11938,11915,11980,11974,11717,11819,11928,12039,12461,11996,12014,12476,12140,12177,12585,12539,12489,13222,13057,12484,12859,12818,12239,12169,12725,12285,12428,12410,12583,12369,12325,12599,12375,12166,12166,12494,11813,11471,11763,11513,11438,11415,11722,11865,11986,12248,11872,12486,11591,11628,12117,12204,12238,12045,12029,11468,11979,12127,12281,12021,12099,11641,11651,11866,12232,11864,11827,12112,11725,11826,11847,11862,11909,11585,11669,11888,11894,11934,11450,11838,11795,11535,12315,12194,12327,11827,11976,12317,12223,12245,12146,12172,12068,12088,12081,11924,11359,11466,12085,11805,11682,11842,12212,12070,11782,11722,12091,11926,11832,11586,11848,11586,11788,11687,11401,11608,11569,11510,11420,11494,11347,11430,11322,10750,10158,10072,10402,10413,10700,10769,10635,10591,10561,10513,10022,10091,10428,10359,10351,10490,10693,10485,10459,10260,10350,10727,11002,11024,11112,11189,11388,11273,11338,11604,11399,11861,11583,11815,11782,11307,11249,11339,11473,11002,10958,10873,11025,10453,10665,10545,10933,10974,11023,10404,10450,10783,11066,10940,11117,10762,10868,11066,11076,11135,10970,10889,10982,11356,11411,11171,11402,11145,11297,11359,11428,11067,10463,10868,10633,11365,11419,11175,11004,10935,10963,10681,9850,10212,10040,9953,9833,9792,10044,9981,9989,9684,10054,10032,10059,9816,9871,9290,9338,9819,9385,9448,9320,9210,9289,9032,8757,9132,8467,8532,8459,8373,8536,8545,8485,8437,8315,8261,8242,7877,8025,7962,7940,7829,7763,8140,8018,7523,7465,7708,7681,7732,7768,7757,7522,7425,7721,7860,7727,7427,7440,7422,7404,7693,7761,7705,7628,7503,7438,7459,7329,7329,7587,7536,7399,7419,7451,7567,7207,7428,7600,7674,7508,7694,7339,7492,7737,7969,7906,7830,7751,7045,6872,7388,7508,7104,7035,7463,7375,7219,7104,6848,6950,6218,6250,6697,6838,6808,6531,6867,7123,7060,6955,6981,7042,7025,6885,6919,7035,7141,7147,7022,7287,7290,7219,7232,7119,7161,6858,6881,7128,6998,6837,6755,7002,7119,7010,6872,6838,6848,6774,6978,6879,6450,6469,6207,6451,6317,6328,6460,6522,6720,6802,6917,6531,7118,6577,7169,7042,6944,6727,6829,6526,6754,6843,6944,6772,6587,6574,6592,6340,6431,6519,6552,5999,5999,6199,6190,5927,5853,6170,6070,6279,6251,5987,6230,6259,6119,6087,6135,6138,6023,6037,6227,6052,6079,6000,5707,5963,5767,6122,6064,6334,5925,5925,5910,5992,5837,6211,6118,6066,6140,6157,6093,5878,5878,6005,6085,6028,6252,6124,5830,5581,5864,5814,5763,5994,6005,6275,6037,6061,5903,5951,5872,5953,5805,5867,5529,5566,5416,5468,5483,5481,5410,5255,5114,5131,4666,4722,4891,4989,4945,4826,4934,4982,4926,5005,4752,4752,4851,4539,4523,4523,4604,4633,4753,4707,4656,4486,4368,4477,4294,4134,4097,4254,4280,4312,4369,4169,4127,4196,4185,4180,4234,4083,4195,4180,4044,3867,4020,4282,4280,4442,4484,4458,4633,4477,4599,4456,4287,4268,4084,4084,4146,3904,3959,3950,3940,3922,3872,3935,4078,4083,4002,4134,3965,3967,4041,3915,3994,3933,4256,4266,4490,4432,4667,4724,4717,4498,4498,4685,4245,4213,4548,4574,4830,4768,4808,4943,4724,5064,5064,5031,5052,5123,5100,4894,4917,5050,5151,4955,5055,5055,4918,5108,4996,5108,4900,4932,4958,5297,5329,5334,5373,5358,5423,5522,5471,5511,5827,5902,5960,6191,6241,5930,6206,6194,6020,5613,5641,5588,5655,5915,5917,6171,6097,5943,5869,6130,6023,6002,5959,5867,5867,6091,5984,6162,6180,6098,6285,6271,6136,6200,6212,6242,6306,6187,6164,6547,6589,6622,6481,6479,6529,6497,6616,6586,6619,6382,6538,6356,6310,6278,6393,6617,6545,6621,6819,6566,6867,6666,6666,6846,6700,6797,6162,6747,6782,6686,6514,6566,6551,6542,6478,6443,6361,6343,6066,6162,6228,6327,6281,6418,6078,6078,6173,6129,6173,6333,6317,6321,5921,6146,5944,6224,5838,5971,6006,6316,6208,6313,6082,6113,5965,6099,6024,5891,5984,5988,6039,6021,5883,5883,5449,5889,5832,5708,5671,5890,5780,5673,5673,5678,5678,5626,5545,5667,5545,5590,5581,5581,5558,5711,5437,5687,5672,5672,5858,6026,5902,6319,6417,6410,6574,6336,6715,6469,6486,6384,5796,6027,5931,6061,5971,6452,6675,6627,6494,6658,6494,6607,6644,6367,6322,5619,5587,5815,5815,6007,6219,5793,6251,5651,5662,6178,6243,6229,6137,5896,6420,6039,5876,6330,6735,6777,6815,5934,6711,6901,6899,6913,6951,6147,6823,6765,6691,6776,6662,6782,6975,6975,6842,6799,6940,6780,6908,6773,6959,6952,7100,7081,7322,7237,7331,6608,7269,7336,7204,7262,7505,6825,6825,7608,7534,7658,7782,7849,7819,7956,7716,7783,7796,7871,7831,7794,7799,7837,7935,7900,7810,7829,8170,8176,8200,8283,8222,8115,8115,7710,7932,7733,7733,6997,7357,7743,7343,7007,7891,7878,7829,7971,7875,8009,8127,8110,8158,8146,8387,8347,7723,7677,8065,8029,8257,8223,7910,7026,7026,7831,7956,8018,8183,8215,8863,8790,9064,8790,8808,8914,9030,8643,8596,8152,7846,7809,7952,8383,8067,8308,7639,7676,7942,8095,8095,7098,7033,7053,7421,7196,7741,7697,7507,7576,7380,7366,7801,7191,7295,7947,7547,7890,7746,7882,6574,7070,8268,8239,8070,8122,8070,8197,8193,8283,8036,7584,7842,7911,7988,7899,8078,7649,7690,8003,7830,7777,7810,7818,7962,8089,7755,8114,7861,8202,8328,7902,7828,7917,7972,7626,7905,7551,7234,7356,7532,7589,7026,6993,7756,7826,7259,7616,7287,7537,7209,7232,7210,7076,7316,7046,7025,7071,7035,7081,6993,6970,6893,7346,7156,7102,7363,6898,7046,7009,7062,7054,7212,7052,7184,7344,6975,7246,6989,7058,7090,7192,7241,7194,7284,7289,7067,6920,7137,6874,6858,6780,7128,6976,6934,6906,6707,6707,6764,7016,6968,6724,6696,6731,6982,6787,6928,6927,6584,6820,6453,6280,6243,6112,6186,6697,6737,6648,6444,6518,6644,6623,6472,6435,6295,6553,6559,6572,6537,6722,6604,6553,6718,6667,6451,6552,6937,7002,6956,6910,6930,6962,6962,7057,7034,6902,6988,6801,7159,7144,7103,7044,7231,7411,7221,7267,7180,7195,7037,7310,7167,7462,7481,7516,7819,7943,7665,7573,7771,7464,7886,7515,8019,7960,7978,7967,7978,7541,7680,7251,7541,7411,7600,7774,7746,8338,8508,8435,8408,8288,8290,8217,8360,8040,7948,8032,8111,8055,8016,7840,7766,7959,8027,7922,8107,8001,7920,7808,8055,7630,7767,8069,7637,8119,7749,8114,8193,8182,8206,8263,8083,8129,7947,8048,7991,8084,8241,8183,8202,8160,8128,8281,7781,7735,8012,8011,7970,7768,7796,7847,8323,8370,8153,8158,8458,8221,8266,8169,7710,7655,7770,7890,8407,8523,8403,8573,8648,8441,8492,8130,8431,8332,8390,8520,8389,8029,8029,8443,8630,8248,8341,8429,8239,8656,8532,8194,8275,8105,8440,8415,8799,8984,8989,8683,8796,8312,8694,8424,8514,8507,8562,8487,8558,8745,8802,8949,9067,9069,8707,8427,8385,8395,8481,8484,8211,9084,9013,9130,9169,8762,8433,8474,7957,8142,7901,7848,7818,7928,8000,7705,7291,7491,7528,7728,7675,7731,7699,7594,7756,7908,8299,8513,8126,8269,7940,8009,8053,7968,7894,7866,7761,7747,8148,8005,8017,8077,8017,8027,8050,8101,7816,7563,7981,7861,7912,8075,8043,8184,7816,7839,8038,7949,8006,7726,7827,7369,7489,7333,7575,7779,7882,7799,7215,7458,7430,7044,7612,7462,7615,7428,7502,7738,7614,7513,7430,7665,7982,8207,8093,8126,7931,8015,8239,8504,8317,8368,7937,7937,8262,8251,7966,7838,8151,8141,7980,8028,7819,8086,8131,7921,7857,7680,7671,7811,8029,7884,7628,7906,7574,7885,7656,7612,8058,8171,8157,8166,8470,7776,7531,7338,6749,6931,6549,6460,8180,7873,7197,7355,7778,6779,7955,6896,7208,7781,7807,7141,7179,7223,7132,6905,7102,6935,6871,6682,6831,6784,6571,6884,6526,6295,7062,6538,6381,6466,6905,6997,7034,7106,7604,7526,6882,7514,8134,7975,7870,7132,6938,6591,8276,7521,6531,7791,6524,6517,5822,6648,7421,7016,6994,7152,6641,6565,7171,7207,7247,6501,6322,6445,7240,6548,7674,6696,6019,7378,6945,7334,6709,6518,7447,7192,7227,7226,6497,7575,7523,7562,6620,6324,6378,6593,6963,7565,6846,6763,7050,6629,6596,6851,6642,7478,7204,7571,7533,6990,7652,6815,7099,6778,6721,6328,6716,6262,6464,6248,6510,6557,6362,6536,6403,6570,6392,6671,6399,6366,6732,6571,6738,6726,6916,6495,6615,6239,6427,6103,5912,5963,6198,6497,6403,6115,6377,6227,6474,6438,5980,6065,6330,5976,5867,6015,6410,5840,5687,5942,5637,5557,5580,5531,5390,5594,5409,5734,5527,5181,5158,5173,5299,5066,5247,5487,5693,5695,5811,5268,6031,5820,5838,5848,5507,5941,5766,5850,5580,5312,5312,5415,5666,5576,5241,4960,4939,4790,4520,4241,4220,4475,4197,4244,4062,3893,4333,3865,3997,4453,4087,4130,4158,4050,4165,4147,4447,4299,4243,4428,3985,4151,4444,4559,4098,4497,4182,4639,4774,4135,4255,4300,4468,4880,4667,4566,4487,4492,4492,4782,4883,4865,4623,4871,4834,4925,5001,5108,5300,5211,5010,5239,5265,4959,5154,5218,5267,5274,4701,4893,5038,4893,4582,4866,4859,4792,4701,4656,4616,4146,4842,4704,4998,4694,4987,4832,4940,4330,4372,4531,4349,4151,4727,4517,4586,4604,4628,4727,4752,4414,4685,4611,4625,4794,4875,4811,4999,4733,4446,4585,4517,4581,4388,4171,4547,4368,4486,4830,4687,4567,4560,4627,4626,4583,4382,4688,4800,4434,4284,4478,4352,4288,4543,4259,4628,4543,4484,4034,4223,4376,4470,4058,3967,4331,4037,3704,3571,3773,3436,3845,3585,3469,3510,3621,3918,3715,3936,3641,3431,3736,3753,3636,3913,3521,3491,4062,3882,3869,4170,4213,4100,4331,4523,4728,4718,4720,4679,5079,5038,5050,5125,5004,5110,5147,5392,5187,5353,5467,5071,5543,5324,5259,5230,5262,5234,5062,5232,5530,5542,5589,5568,5652,5645,5525,5623,5341,5087,5331,5124,5351,5432,5369,5257,5244,5294,5428,5370,5488,5524,5387,5511,5592,5816,5591,5750,5686,5722,5783,5728,5916,5830,5800,5861,5796,5749,5760,5797,5953,5749,5923,5927,5904,5896,6056,6128,6181,6224,6150,6192,6217,6239,6274,6220,6128,6046,6082,5974,5952,5894,5992,6007,6055,5971,6048,6006,5995,6157,5894,5947,6117,6096,5994,5942,6112,5984,5952,5904,6054,5966,5961,6059,6090,5791,5844,5844,5865,6206,6168,5983,5983,6168,5996,6124,6275,6492,6564,6871,6824,6751,6687,6779,6765,6780,6788,6890,6747,6811,6881,6820,6788,6921,6876,7066,7001,6761,6687,6356,6554,6295,6854,6593,6405,6620,6583,6475,6677,6633,6537,6443,6407,6637,6553,6516,6435,6610,6477,6675,6794,6921,6687,6655,6715,6810,6848,6875,7140,6755,6750,6903,6914,6907,6747,6881,6717,6731,6680,6856,6773,6872,6836,6780,6995,6907,6776,6853,6726,6653,6685,6702,6583,6715,6657,6475,6424,6812,6562,6451,6404,6324,6329,6704,6704,6699,6663,6751,6741,6638,6680,6606,6606,6600,6526,6733,6361,6264,6391,6349,6413,6405,6309,6341,6148,6426,6435,6272,6706,6760,6805,6869,6656,6753,6872,6828,6855,7128,7109,7145,7150,7178,7186,7073,6946,6981,7015,6964,7088,7342,7288,7699,7406,7406,7629,7624,7653,7670,7791,7417,7607,7583,7816,7773,7876,7800,7819,7608,7652,7336,7371,7271,7121,7122,7120,6955,6955,7051,6910,6906,7075,7023,6604,7162,6895,7164,6939,7119,6925,6580,6589,6958,6623,6623,6764,6741,6706,6696,6969,6810,7008,7207,7097,6826,6863,6789,6992,6353,6302,6496,6301,6349,6308,6326,6037,6098,6151,6079,6265,6127,6288,6159,6386,6446,6406,6523,6478,6706,6750,6405,6469,6474,6318,6355,6489,6476,6448,6367,6425,6534,6401,6672,6773,6659,6604,6517,6628,6695,6653,6742,6650,6700,6686,6505,6743,6654,6776,6880,6797,6843,6763,6693,6649,6681,6714,6697,6606,6558,6521,6804,6852,6848,6760,6782,6468,6362,6274,6174,6558,6169,6132,6357,6575,6626,6491,6348,6572,6123,6002,6034,6060,6263,6261,6261,6376,6608,6460,6570,6033,5941,5904,6004,5920,6119,6192,6192,6005,5963,5818,5943,6094,5973,5693,5733,5528,5705,5659,5563,5350,5308,5433,5369,5465,5470,5652,5809,5811,5687,5604,5541,5793,5941,5942,5757,5661,5752,5430,5467,5701,5744,5599,5709,5732,5503,5503,5389,5608,5468,5572,5418,5306,5319,5022,5068,5330,5142,5137,5408,5362,5472,5400,5349,5371,5491,5632,5620,5329,5200,5400,5350,5461,5277,5220,5150,5054,4849,4849,4869,4792,4792,5091,4941,5250,5081,5182,5336,5341,5410,5203,5283,5331,4940,4709,4739,4739,4794,4775,4683,4966,4853,4890,4978,4737,4822,4700,4785,4648,5001,4871,5160,5243,5229,5089,4903,4921,5028,4936,4893,4959,4951,4781,4767,5087,5359,5225,5459,5507,5333,5426,5486,5432,5366,5102,5232,5341,5353,5606,5336,5377,5836,5510,5782,5788,5637,6186,6111,6134,6171,6276,6363,6319,6282,6595,6178,6160,6263,6324,6281,6434,6520,6526,6238,6201,6318,6254,6926,7078,7489,7155,7060,7359,7172,7217,7011,7199,7245,7748,7758,7835,7913,7958,8112,8009,7984,8021,7898,7696,7876,7982,7620,7597,7904,8203,8083,8181,8023,8009,7929,7943,8316,8150,8145,8334,8435,8552,8405,8311,8322,8493,8462,8542,8298,8266,8426,8282,8239,8278,8403,7985,7883,8276,8144,8344,8171,8316,8192,7985,8057,8271,8095,8074,8204,8107,7988,7843,7818,7855,7797,7996,8083,7960,8193,8100,8175,7845,7868,8347,7702,7753,8346,8226,8341,8304,8196,8104,8270,8048,7742,7668,7996,7932,7927,7185,7672,7700,7407,8172,8364,8319,8401,8565,8462,7858,7802,7751,8029,7845,7882,7861,7943,8289,8921,9056,8975,9073,9311,9537,9180,9312,9222,9071,8530,8267,8391,8239,8290,8405,8304,8248,8827,8560,8590,8574,8530,8592,8555,8537,8505,8751,8713,8625,8766,8546,8562,8373,7712,7777,7851,8064,8030,8173,7889,7875,8179,8034,8335,7470,7820,7527,7643,7659,7654,7671,7641,7644,7661,7467,7695,7482,7588,7978,7905,7853,7759,7732,8023,7914,7973,8013,7861,8032,8079,7719,7761,7674,7730,7711,7808,7821,7944,7496,7496,7685,7733,7752,7997,7821,7963,7861,8082,7916,8239,8036,8050,8057,8146,8084,8034,8390,8365,8369,8397,8480,8176,8227,8707,8333,8522,8657,8760,8873,8298,8575,8561,8814,8724,8557,9041,8826,8586,8705,8545,8901,8606,8703,8644,8792,9078,9208,9089,8872,9303,9216,9152,8945,9169,8921,8447,8525,8502,7968,8825,8877,8634,8531,8686,8399,8501,8939,8901,8817,8173,7664,7854,7766,8038,8289,8321,8236,8185,8332,8341,8525,8643,8421,8787,8771,8790,8994,8917,9265,8890,8497,8451,8548,8520,8538,8668,8089,8025,8279,8373,8629,8563,8572,8568,8557,8346,8689,8591,8523,8430,8723,8723,7519,7496,8512,8443,8179,8273,8508,8095,8085,8089,8024,8065,8065,8053,7946,8282,8066,8071,7767,7805,7725,7685,8097,7719,7845,7664,7579,7722,7685,7863,7828,8033,7717,8005,7722,7947,7843,7890,7756,7833,7407,7681,7073,7109,7160,7174,7126,7251,6819,6898,7039,7067,7185,7244,6968,6852,6867,6775,6737,6569,6639,6703,6574,6473,6565,6541,6398,6580,6492,6022,5777,5777,5777,5884,5833,5840,5971,5779,5751,5896,5887,5607,5474,5800,5735,5707,5719,5698,5923,5911,5614,5614,5725,5651,5739,5739,5306,5614,5509,5603,5619,5614,5628,5369,5433,5399,5221,5248,5235,4888,4888,4391,4431,4371,4236,4261,4161,4120,4027,3824,3861,3839,3701,3768,3443,3341,3234,3326,3427,3379,3361,3514,3607,3580,3703,3605,3601,3532,3505,3453,3352,3090,3058,3204,3022,2988,2959,3020,3028,2923,2849,2825,2818,2753,2785,2793,2807,2825,2811,2718,2766,2660,2801,2660,2876,2806,2800,2839,2839,2826,2741,2741,2797,2821,2742,2788,2876,2828,2674,2609,2705,2631,2599,2733,2706,2607,2532,2704,2606,2692,2641,2607,2705,2705,2705,2616,2760,2694,2722,2694,2495,2656,2495,2757,2725,2556,2664,2738,2738,2619,2545,2655,2459,2576,2459,2659,2621,2659,2570,2626,2562,2566,2687,2732,2770,2663,2742,2751,2724,2677,2589,2635,2630,2394,2431,2257,2285,2200,2136,2192,2097,2046,2155,2197,2173,2183,2030,2039,2030,2062,2113,2062,1972,1942,1914,1995,2086,2093,2063,2086,2011,2037,2019,2020,1950,1907,1900,1941,1849,1696,1788,1839,1862,1856,1799,1790,1769,1915,1928,1878,1868,1766,1766,1683,1674,1641,1702,1702,1641,1663,1730,1697,1780,1694,1752,1835,1941,1867,1851,1946,1956,1955,1902,2327,2460,3300,3185,3251,3273,3099,3379,3482,3436,3785,3439,3536,3695,3603,3707,3601,3596,3760,3721,4287,4281,4323,4540,4489,4581,4601,4723,4518,4592,4739,4731,4628,5120,5049,5121,5044,5202,5199,5028,5028,5036,5137,5262,5028,5233,5321,5401,5395,5406,5445,5453,5261,5484,5418,5302,5440,5613,5644,5814,5815,6531,6518,6658,6588,6550,6518,6315,6169,6186,6267,6335,6132,6141,6128,6238,6347,6543,6617,6343,6722,6361,6819,6802,6881,6471,6397,6832,6545,6661,6915,7237,7313,6989,7053,7335,7252,7311,7241,7451,7256,7256,7096,7147,7242,7242,7336,7066,7066,7283,7296,6991,7201,7394,7118,7078,7500,7396,7606,7309,7531,7523,7693,7169,7369,7323,7127,7632,7441,7382,7129,7254,7186,7820,7880,8374,8277,8169,8418,8266,8217,8331,8160,7898,8061,7907,7907,7818,8163,7789,7354,7667,6899,6927,6904,6490,6649,6821,6907,6940,6639,6692,6581,6692,6165,6202,6722,6617,6462,6931,6596,6416,6494,6811,6856,6936,6838,7055,6882,6768,6837,7240,7388,7065,7440,7474,7423,7502,7153,7397,7559,7612,7690,7624,7880,7898,7802,7882,7885,7844,7682,8052,7978,7923,7923,7861,7871,8035,7668,7749,7566,7070,7082,7093,7270,7224,7386,7713,8098,8428,8283,8743,8529,8605,8880,8764,8447,8179,8333,8397,8384,8565,8724,8519,8778,8618,8746,8336,8696,8181,8056,8310,8389,8464,8321,8383,8395,8529,8472,8202,8479,8363,8501,8648,8948,8812,8878,8772,8910,8694,8846,8624,8827,8821,8598,8942,8704,8907,8843,8668,8798,8807,8663,8844,8757,8802,8802,8966,8966,9171,8995,8787,9017,8412,8655,8832,8849,9060,8841,8872,8882,8955,9101,8697,8697,9161,8927,8989,9004,8716,8787,8712,8881,8979,8913,9166,9203,8859,9203,8808,9288,9310,9218,9276,9468,9717,9716,9657,9585,9260,9184,9406,9092,9345,9047,9238,9326,9031,9219,8697,8976,8716,8550,8797,8390,8159,8483,8191,8553,8206,8145,8034,8051,7930,8032,7636,7874,7902,8225,7702,7766,7969,7650,7971,7959,8818,8767,9087,9034,9015,9216,9167,9381,9577,9137,8866,8833,8531,8521,8476,7783,8259,7853,8831,8642,8343,8470,8646,8870,8681,8991,8794,8761,8927,8939,8721,8777,8882,9034,8609,8656,8652,8746,9114,9058,8699,8644,9109,9168,9187,9054,9082,9228,9272,9542,9665,9692,9921,9959,10061,9985,10079,9935,9907,10102,10000,9667,9772,9576,9544,9867,9229,9474,10012,9874,9521,9638,9581,9760,9464,9468,9378,9003,9569,8882,8969,8853,8579,8878,8598,9132,9134,8410,8934,8902,8863,9085,9019,9238,9121,9315,9270,9422,9139,9135,9157,9131,9237,8894,8852,9541,9785,9812,9219,9156,9059,8725,8803,8780,9142,9173,9022,9179,8955,8968,8756,8897,9053,9126,9092,8565,8468,8704,8536,8434,8724,8625,8707,8952,8959,8826,9275,9164,9594,9696,9497,9867,9468,10031,9871,9772,10124,10124,10757,11077,9770,10070,10686,10471,10445,10400,10401,10465,10566,10732,9897,9680,10684,10515,10721,10659,10334,10323,9849,9628,9610,10011,9875,9759,9294,9317,9336,9294,9578,9588,9716,9637,9123,9082,9133,9259,9254,9141,9041,9226,9197,9316,9460,9371,9327,9289,9164,9016,8832,8598,8504,8366,8889,8802,8771,8690,8450,8468,8812,8769,8769,8662,8618,8840,8787,9002,8938,8791,8771,8966,8801,8951,8784,8784,8747,8728,8561,8459,8904,8835,8808,8774,8748,8539,8974,8994,9030,9122,8825,8862,8924,8874,8892,8759,8859,8625,8717,8616,8608,8689,8799,8718,8743,8914,8690,8049,8146,8008,7989,7644,7586,8142,7954,7979,7836,8055,7822,7808,8030,7983,8066,7903,7864,7927,8167,7837,7925,8107,7887,8128,8140,8258,8354,8245,8205,7877,7772,7725,7197,7415,7564,7458,8018,7830,7799,7818,7544,7435,7355,7281,7179,6994,6358,6358,6617,6281,6543,6175,5762,5677,5989,5982,5828,6084,5819,5975,5968,5893,5857,5907,5711,5924,5743,5875,6078,5980,6242,6053,6344,6325,6332,6267,6415,6418,6550,6473,6720,6788,6814,6709,6632,6616,6555,6563,6569,6402,6525,6568,6556,6509,6477,6583,6824,6814,6777,6486,7026,7278,7352,7255,7126,7144,7602,7745,7538,7576,7286,7652,7604,7611,7739,7494,7589,7397,7554,7636,7686,7421,7216,7209,7329,7547,7542,7669,7413,7598,7457,7358,7312,7415,7733,7654,7532,7484,7849,7773,7564,7630,7833,8183,8225,8196,8217,8225,8522,8435,8407,8696,8783,8579,8574,8423,8480,8577,8623,8381,8289,8480,8485,8542,8690,8546,8097,8083,8309,8200,8213,7885,7797,8162,8240,8448,8453,8359,8017,8031,7981,7865,8152,7872,7950,8280,7878,7742,7870,8013,7391,7701,7276,7433,7148,7106,7401,7517,7582,7500,7751,7730,7470,6769,6769,7543,7492,7891,7649,7592,7615,7813,7814,7909,7683,7683,7869,8140,7990,7613,7608,7912,7859,7832,7923,7883,8068,8135,7453,7839,7493,7789,7650,7704,7806,7925,7895,7752,7688,7196,7085,7967,8122,8634,8769,8650,8805,8447,8733,8834,8470,7984,7580,7699,7856,7708,7691,7574,8002,7962,7789,7863,8253,8342,8084,8037,7991,8130,8368,7926,8153,8423,8362,8358,8919,8763,8625,8736,8946,8903,8825,8889,8782,8837,9010,9108,8646,8697,8865,8777,8926,8514,8376,8141,8141,8038,8010,7906,7884,8082,7754,7883,7823,7905,8170,8075,8151,7932,7933,7768,7893,8021,8290,8179,8057,8253,8322,8471,8322,8520,8285,8565,8545,8411,7957,8216,8167,8175,8456,8140,8443,8135,8267,8137,8003,7832,7841,8005,8010,7916,8027,7959,7869,7850,7875,7657,7848,8161,7903,7906,8164,8058,7968,8011,7804,7850,8107,8187,8464,8495,8808,8843,8547,8644,8554,8774,8882,8770,8648,8990,8648,8844,9115,9339,9061,9150,9239,9151,9456,9467,9382,9401,9337,9268,9500,9426,9521,9169,9245,9213,9238,9037,8462,8366,8214,8620,8721,8474,8174,8536,8424,8520,8497,8192,8123,8198,8267,8438,8446,8116,7852,7810,7928,8011,8240,7949,7903,8360,8296,8557,8284,8332,8540,8446,8440,8502,8293,8379,8150,8481,8243,8357,8374,8255,8083,8083,8095,8044,8104,8248,7930,8111,8205,8259,8270,8375,8572,8184,7886,7951,8364,8526,8189,8222,8202,8328,8756,8846,8431,8399,8673,8706,8536,8619,8478,8488,8583,8551,8596,8323,8351,8328,8295,8433,8388,7826,8158,7900,8319,8305,8301,8033,8179,7927,8180,8154,8095,8148,8250,8164,8091,8119,8008,7894,7797,7888,8413,8093,8198,8031,8516,8716,8536,8531,8544,8467,8569,8167,8469,8107,7886,8424,7864,8021,8739,8441,8788,8668,8843,8746,8477,8656,8270,8417,8427,8541,8560,8403,8434,8286,8136,8020,8781,9114,8994,8770,8528,8876,8852,9109,9107,9067,8850,9266,8850,9125,9056,8754,8657,8940,8619,8581,9021,9079,9196,9216,8718,8677,8841,8790,8785,8804,8464,8464,8567,8377,9045,8817,8786,8620,8697,8689,8507,8264,8347,8797,9038,9102,8945,8943,8637,8637,8803,8392,8606,8378,8680,9097,9370,9691,9573,9692,9896,9918,9511,9688,9539,9618,10165,9983,10375,9919,9662,9898,10067,10031,9712,9882,10726,10501,10216,10570,10611,10363,10812,10349,10090,10303,10156,10484,10401,10231,10305,10361,10118,10310,10583,10375,10298,10339,9895,10343,9876,10375,10263,9940,9894,9643,10367,10101,10359,10115,10005,10226,10578,10046,9656,9366,9255,9504,9458,9739,9606,8627,8627,7648,9762,9274,8579,8505,8862,8710,8824,8541,8238,7967,7999,8082,7780,7927,7918,8060,7900,7964,7876,7894,7821,7976,7740,7753,7381,7390,6913,6946,6798,6834,6856,6721,7063,7063,7044,7033,6816,6819,6800,6866,6752,7019,7088,7140,7010,6858,6825,6688,6733,6973,6709,6746,7043,6955,6729,6916,6960,6935,7159,7093,6951,6914,7125,7027,7078,6909,6968,6780,6680,6547,6459,6488,6587,6569,6645,6693,6601,6430,6545,6370,6622,6195,5976,5976,6042,6097,5824,5616,5607,5726,5636,5691,5000,4789,4840,5401,5502,5540,5529,5505,5067,4859,4662,4621,4641,4542,4790,4744,4849,4911,4981,5042,4959,5045,5104,5143,5848,5876,6764,6189,6499,6587,6166,6736,6711,6742,6674,6711,6685,6560,6667,6667,6700,6705,6704,6762,6456,6300,6585,6490,6380,6447,6332,6237,6536,6306,6266,6137,6276,6110,6128,5933,5924,6134,6419,6106,6134,6412,6231,6157,6347,6436,6139,6086,6121,6163,6146,6061,5659,5529,5711,5693,5618,5676,5680,5488,5454,5530,5387,5580,5326,5304,5122,5031,4950,4969,4900,4849,4929,4975,5001,4680,4652,4832,4627,4688,4586,4738,4665,4546,4600,4453,4464,4444,4552,4289,4188,4351,4220,4151,4151,4215,3750,4093,3925,3995,4138,3773,3824,4083,4017,3845,3769,3732,3651,3674,3803,3651,3614,3577,3800,3690,3698,3348,3307,3166,3068,3251,3175,3175,3115,3196,3085,3050,3070,2812,2711,2806,2708,2719,2678,2675,2675,2678,2617,2688,2467,2538,2335,2308,2279,2141,2126,2200,2222,2138,1045,1032,550,541,569,555,534,555,527,495,518,465,481,513,513,495,513,462,508,508,518,518,503,532,601,573,656,605,638,638,593,569,533,592,609,572,604,592,592,582,592,666,666,643,624,624,624,661,800,779,836,836,756,851,865,865,883,805,846,851,846,851,888,855,855,860,851,828,851,851,842,851,851,842,851,851,814,809,814,776,814,776,814,791,791,814,786,814,809,814,809,754,777,772,768,767,767,777,777,749,749,749,777,749,749,777,777,777,768,754,675,680,670,703,670,740,735,735</qualities></graphProperties></XMLSerialisableRootElement></originalElement><additionalXml perUser="true" /><additionalXml perUser="false"><sequenceViewOptions geneiousVersion="2020.2.5" additionalXmlKey="sequenceViewOptions"><SequenceViewerState><zoom isMinimumZoom="true">0.012817770309964905</zoom><SequenceViewerSelectionState tmForSelection="-1.0"><selectedRegions><element class="com.biomatters.plugins.sequenceviewer.selection.SelectedRegion"><SelectedRegion><residues><XMLSerialisableRootElement><from>3041</from><to>3041</to></XMLSerialisableRootElement></residues><sequences><XMLSerialisableRootElement><from>0</from><to>1</to></XMLSerialisableRootElement></sequences></SelectedRegion></element></selectedRegions></SequenceViewerSelectionState><SequenceViewerLocation><sequenceNumber>0</sequenceNumber><residueNumber>0</residueNumber><xOffset>0</xOffset><yOffset>-60</yOffset></SequenceViewerLocation></SequenceViewerState><translation><option name="frame">SelectionOrAnnotation</option><option name="relativeTo">sequence</option></translation><liveAnnotators><option name="com.biomatters.plugins.featureFinder.FeatureFinder_NUCLEOTIDEOn">false</option><option name="ORF_Annotation_GeneratorOn">false</option></liveAnnotators><restrictionSites><childOption name="com.biomatters.plugins.restrictionAnalysis.RestrictionSiteAnnotationGenerator"><childOption name="com.biomatters.plugins.restrictionAnalysis.RestrictionSiteAnnotationGenerator"><option name="excluded">(1, 8164)</option><option name="grabExcludeRangeOption">[1,8164)</option></childOption></childOption></restrictionSites></sequenceViewOptions><DocumentHistory geneiousVersion="2020.2.5" additionalXmlKey="DocumentHistory"><entryFields><DocumentHistoryEntryField class="com.biomatters.geneious.publicapi.documents.DocumentHistoryEntryFieldImplementation"><com.biomatters.date fieldName="Created"><![CDATA[1614697117601]]></com.biomatters.date></DocumentHistoryEntryField><DocumentHistoryEntryField class="com.biomatters.geneious.publicapi.documents.DocumentHistoryEntryFieldImplementation"><com.biomatters.user fieldName="User"><![CDATA[sternd]]></com.biomatters.user></DocumentHistoryEntryField><DocumentHistoryEntryField class="com.biomatters.geneious.publicapi.documents.DocumentHistoryEntryFieldImplementation"><com.biomatters.geneiousVersion fieldName="Geneious Version"><![CDATA[2020.2.5]]></com.biomatters.geneiousVersion></DocumentHistoryEntryField><DocumentHistoryEntryField class="com.biomatters.geneious.publicapi.documents.DocumentHistoryEntryFieldImplementation"><description fieldName="Extraction"></description></DocumentHistoryEntryField><DocumentHistoryEntryField name="From " type="com.biomatters.geneious.publicapi.documents.DocumentHistoryReferencedDocumentsEntryField"><entry><revision>2</revision><urn class="urn" weakReference="true">urn:local:.:6d-d2u4l28</urn></entry></DocumentHistoryEntryField></entryFields><entryFields><DocumentHistoryEntryField class="com.biomatters.geneious.publicapi.documents.DocumentHistoryEntryFieldImplementation"><com.biomatters.date fieldName="Saved"><![CDATA[1614697138336]]></com.biomatters.date></DocumentHistoryEntryField><DocumentHistoryEntryField class="com.biomatters.geneious.publicapi.documents.DocumentHistoryEntryFieldImplementation"><com.biomatters.user fieldName="User"><![CDATA[sternd]]></com.biomatters.user></DocumentHistoryEntryField><DocumentHistoryEntryField class="com.biomatters.geneious.publicapi.documents.DocumentHistoryEntryFieldImplementation"><com.biomatters.geneiousVersion fieldName="Geneious Version"><![CDATA[2020.2.5]]></com.biomatters.geneiousVersion></DocumentHistoryEntryField><DocumentHistoryEntryField class="com.biomatters.geneious.publicapi.documents.DocumentHistoryEntryFieldImplementation"><com.biomatters.autogeneratedEntry fieldName=""></com.biomatters.autogeneratedEntry></DocumentHistoryEntryField></entryFields><entryFields><DocumentHistoryEntryField class="com.biomatters.geneious.publicapi.documents.DocumentHistoryEntryFieldImplementation"><com.biomatters.date fieldName="Saved"><![CDATA[1614697150512]]></com.biomatters.date></DocumentHistoryEntryField><DocumentHistoryEntryField class="com.biomatters.geneious.publicapi.documents.DocumentHistoryEntryFieldImplementation"><com.biomatters.user fieldName="User"><![CDATA[sternd]]></com.biomatters.user></DocumentHistoryEntryField><DocumentHistoryEntryField class="com.biomatters.geneious.publicapi.documents.DocumentHistoryEntryFieldImplementation"><com.biomatters.geneiousVersion fieldName="Geneious Version"><![CDATA[2020.2.5]]></com.biomatters.geneiousVersion></DocumentHistoryEntryField><DocumentHistoryEntryField class="com.biomatters.geneious.publicapi.documents.DocumentHistoryEntryFieldImplementation"><com.biomatters.autogeneratedEntry fieldName=""></com.biomatters.autogeneratedEntry></DocumentHistoryEntryField></entryFields><entryFields><DocumentHistoryEntryField class="com.biomatters.geneious.publicapi.documents.DocumentHistoryEntryFieldImplementation"><com.biomatters.date fieldName="Saved"><![CDATA[1614697331100]]></com.biomatters.date></DocumentHistoryEntryField><DocumentHistoryEntryField class="com.biomatters.geneious.publicapi.documents.DocumentHistoryEntryFieldImplementation"><com.biomatters.user fieldName="User"><![CDATA[sternd]]></com.biomatters.user></DocumentHistoryEntryField><DocumentHistoryEntryField class="com.biomatters.geneious.publicapi.documents.DocumentHistoryEntryFieldImplementation"><com.biomatters.geneiousVersion fieldName="Geneious Version"><![CDATA[2020.2.5]]></com.biomatters.geneiousVersion></DocumentHistoryEntryField><DocumentHistoryEntryField class="com.biomatters.geneious.publicapi.documents.DocumentHistoryEntryFieldImplementation"><com.biomatters.autogeneratedEntry fieldName=""></com.biomatters.autogeneratedEntry></DocumentHistoryEntryField></entryFields><entryFields><DocumentHistoryEntryField class="com.biomatters.geneious.publicapi.documents.DocumentHistoryEntryFieldImplementation"><com.biomatters.date fieldName="Saved"><![CDATA[1614697342835]]></com.biomatters.date></DocumentHistoryEntryField><DocumentHistoryEntryField class="com.biomatters.geneious.publicapi.documents.DocumentHistoryEntryFieldImplementation"><com.biomatters.user fieldName="User"><![CDATA[sternd]]></com.biomatters.user></DocumentHistoryEntryField><DocumentHistoryEntryField class="com.biomatters.geneious.publicapi.documents.DocumentHistoryEntryFieldImplementation"><com.biomatters.geneiousVersion fieldName="Geneious Version"><![CDATA[2020.2.5]]></com.biomatters.geneiousVersion></DocumentHistoryEntryField><DocumentHistoryEntryField class="com.biomatters.geneious.publicapi.documents.DocumentHistoryEntryFieldImplementation"><com.biomatters.autogeneratedEntry fieldName=""></com.biomatters.autogeneratedEntry></DocumentHistoryEntryField></entryFields><entryFields><DocumentHistoryEntryField class="com.biomatters.geneious.publicapi.documents.DocumentHistoryEntryFieldImplementation"><com.biomatters.date fieldName="Saved"><![CDATA[1614697978439]]></com.biomatters.date></DocumentHistoryEntryField><DocumentHistoryEntryField class="com.biomatters.geneious.publicapi.documents.DocumentHistoryEntryFieldImplementation"><com.biomatters.user fieldName="User"><![CDATA[sternd]]></com.biomatters.user></DocumentHistoryEntryField><DocumentHistoryEntryField class="com.biomatters.geneious.publicapi.documents.DocumentHistoryEntryFieldImplementation"><com.biomatters.geneiousVersion fieldName="Geneious Version"><![CDATA[2020.2.5]]></com.biomatters.geneiousVersion></DocumentHistoryEntryField><DocumentHistoryEntryField class="com.biomatters.geneious.publicapi.documents.DocumentHistoryEntryFieldImplementation"><com.biomatters.autogeneratedEntry fieldName=""></com.biomatters.autogeneratedEntry></DocumentHistoryEntryField></entryFields></DocumentHistory></additionalXml></geneiousDocument>
<geneiousDocument class="com.biomatters.geneious.publicapi.implementations.sequence.DefaultNucleotideGraphSequence" version="1.3-11" revisionNumber="9" pluginDocumentRevisionNumber="2" geneiousVersion="2020.2.5" geneiousVersionMinimum="7.1" PluginDocument_FormatLastChanged="7.1" PluginDocument_FormatLastExtended="8.1" PluginDocument_OldestVersionSerializableTo="6.0" isReferenceOnly="false"><hiddenFields><parent_operation_record_document type="int">0</parent_operation_record_document><cache_urn type="urn">urn:local:.:4d-d2u48dc</cache_urn><nucleotideSequenceWithQualityCount type="int">1</nucleotideSequenceWithQualityCount><description>15,210 reads from Sample_P521 assembled using Geneious</description><override_cache_name>p{ie1-eGFP::FRT,attB}</override_cache_name><overrideDocumentType>com.biomatters.geneious.publicapi.documents.sequence.NucleotideSequenceDocument</overrideDocumentType><cache_plugin_document_urn></cache_plugin_document_urn><strong_referenced_documents type="list"><strong_referenced_documents type="int">0</strong_referenced_documents></strong_referenced_documents><cache_name>p{ie1-eGFP::FRT,attB}</cache_name><override_modified_date type="date">1614697993129</override_modified_date><cache_created type="date">1612747968364</cache_created><referenced_documents type="list"><referenced_documents>urn:local:.:4c-d2u48dc@0</referenced_documents></referenced_documents><trimmedSequencesCount type="int">0</trimmedSequencesCount></hiddenFields><fields><document_size type="bytes">59154</document_size><molType>DNA</molType><mediumQualityPercent decimalPlacesDisplayed="1" type="percent">0.0</mediumQualityPercent><highQualityPercent decimalPlacesDisplayed="1" type="percent">100.0</highQualityPercent><percentage_identical decimalPlacesDisplayed="1" type="percent">54.481834425253126</percentage_identical><cache_name>Contig 1</cache_name><lowQualityPercent decimalPlacesDisplayed="1" type="percent">0.0</lowQualityPercent><percentage_similarity decimalPlacesDisplayed="1" type="percent">99.58490163359934</percentage_similarity><meanCoverage type="double">337.4501252394283</meanCoverage><sampleName>Sample_P521</sampleName><sequence_residues>GCATGCGATTGTACATACATACATATTTATATATGTACATATTTATGTGACTATGGTAGGTCGATATAATAGCAATCAACGCAAGCAAATGTGTCAGTCCTGCTTACAGGAACGATTCTATTTAGTAATTTTCGTTGTATAAAGTAATTATGTATGTATGTAAGCCCCATAAATCTGAAACAATTAGGCAAAACCATGCGAAGCTCTCTAGTATAACTTCGTATAATGTATGCTATACGAAGTTCTCGAGGGGGGGCCCGGTACCGTCGACGATGTAGGTCACGGTCTCGAAGCCGCGGTGCGGGTGCCAGGGCGTGCCCTTGGGCTCCCCGGGCGCGTACTCCACCTCACCCATCTGGTCCATCATGATGAACGGGTCGAGGTGGCGGTAGTTGATCCCGGCGAACGCGCGGCGCGCCGGGAAGCCCTCGCCCTCGAAACCGCTGGGCGCGGTGGTCACGGTGAGCACGGGACGTGCGACGGCGTCGGCGGGTGCGGAT</sequence_residues><freeEndGaps type="boolean">true</freeEndGaps><topology>circular</topology><abiguities type="int">0</abiguities><postTrimLength type="int">6630</postTrimLength><pairedDataType>Paired End</pairedDataType><bin>&lt;html&gt;&lt;head&gt;&lt;3&gt;&lt;/head&gt;&lt;b&gt;&lt;font color='#49993F'&gt;High&lt;/font&gt;&lt;/b&gt;&lt;/html&gt;</bin><dataType>Illumina</dataType><cache_created type="date">1612747968364</cache_created><gcPercent decimalPlacesDisplayed="1" type="percent">49.20060331825038</gcPercent><sequence_length type="int">6630</sequence_length><number_of_source_sequences type="int">15210</number_of_source_sequences><modified_date type="date">1612747968369</modified_date></fields><notes><note code="importedFrom" type="note"><path>/Volumes/Stern</path><filename>Sample_P521_1.fastq.gz, Sample_P521_2.fastq.gz</filename></note></notes><originalElement><XMLSerialisableRootElement cachedCountGC="3262" cachedCountAT="3368" annotationsRevision="2" charSequenceValidated="true"><fields><number_of_source_sequences type="int">15210</number_of_source_sequences><isCircular>true</isCircular><topology>circular</topology><dataType>Illumina</dataType><pairedDataType>Paired End</pairedDataType><modified_date type="date">1612747968369</modified_date><percentage_similarity decimalPlacesDisplayed="1" type="percent">99.58490163359934</percentage_similarity><sampleName>Sample_P521</sampleName><cache_name>Contig 1</cache_name><percentage_identical decimalPlacesDisplayed="1" type="percent">54.481834425253126</percentage_identical><meanCoverage type="double">337.4501252394283</meanCoverage><freeEndGaps type="boolean">true</freeEndGaps></fields><created type="date">1612747968364</created><storedFields><standardField code="number_of_source_sequences" /><standardField code="percentage_similarity" /><standardField code="percentage_identical" /><standardField code="meanCoverage" /><standardField code="topology" /><standardField code="sampleName" /><standardField code="cache_name" /><standardField code="modified_date" /><standardField code="freeEndGaps" /><standardField code="dataType" /><standardField code="pairedDataType" /><standardField code="cache_created" /></storedFields><name>p{ie1-eGFP::FRT,attB}</name><description>15,210 reads from Sample_P521 assembled using Geneious</description><sequenceAnnotations><annotation><description>alpha-Tubulin 3'UTR</description><type>3'UTR</type><intervals><interval><minimumIndex>6023</minimumIndex><maximumIndex>6835</maximumIndex><direction>leftToRight</direction></interval></intervals><qualifiers><qualifier><name>created by</name><value>User</value></qualifier><qualifier><name>modified by</name><value>User</value></qualifier><qualifier><name>note</name><value>Derived using Geneious Prime 2020.2.5 'Annotate from Database' based on nucleotide similarity</value></qualifier><qualifier><name>Transferred From</name><value>alpha-Tubulin 3'UTR</value></qualifier><qualifier><name>Transferred Similarity</name><value>100.00%</value></qualifier><qualifier><name>Primary Match</name><value>100.00%; Adjusted-Interval-0:0/0; &lt;a href="urn:local:.:w3-cyg5ngj"&gt;alpha-Tubulin 3'UTR&lt;/a&gt;</value></qualifier></qualifiers></annotation><annotation><description>ampR</description><type>CDS</type><intervals><interval><minimumIndex>1775</minimumIndex><maximumIndex>2635</maximumIndex><direction>rightToLeft</direction></interval></intervals><qualifiers><qualifier><name>kind</name><value>selectable marker</value></qualifier><qualifier><name>note</name><value>confers ampicillin resistance</value></qualifier><qualifier><name>Color</name><value>#797979</value></qualifier><qualifier><name>product</name><value>beta-lactamase</value></qualifier><qualifier><name>gene</name><value>bla</value></qualifier><qualifier><name>note</name><value>Derived using Geneious Prime 2020.2.5 'Annotate from Database' based on nucleotide similarity</value></qualifier><qualifier><name>Transferred From</name><value>ampR</value></qualifier><qualifier><name>Transferred Similarity</name><value>99.88%</value></qualifier><qualifier><name>.hidden_NucleotideAlignment___Primary Match Alignment___Source</name><value>ATGAGTATTCAACATTTCCGTGTCGCCCTTATTCCCTTTTTTGCGGCATTTTGCCTTCCTGTTTTTGCTCACCCAGAAACGCTGGTGAAAGTAAAAGATGCTGAAGATCAGTTGGGTGCACGAGTGGGTTACATCGAACTGGATCTCAACAGCGGTAAGATCCTTGAGAGTTTTCGCCCCGAAGAACGTTTTCCAATGATGAGCACTTTTAAAGTTCTGCTATGTGGCGCGGTATTATCCCGTGTTGACGCCGGGCAAGAGCAACTCGGTCGCCGCATACACTATTCTCAGAATGACTTGGTTGAGTACTCACCAGTCACAGAAAAGCATCTTACGGATGGCATGACAGTAAGAGAATTATGCAGTGCTGCCATAACCATGAGTGATAACACTGCGGCCAACTTACTTCTGACAACGATCGGAGGACCGAAGGAGCTAACCGCTTTTTTGCACAACATGGGGGATCATGTAACTCGCCTTGATCGTTGGGAACCGGAGCTGAATGAAGCCATACCAAACGACGAGCGTGACACCACGATGCCTGTAGCAATGGCAACAACGTTGCGCAAACTATTAACTGGCGAACTACTTACTCTAGCTTCCCGGCAACAATTAATAGACTGGATGGAGGCGGATAAAGTTGCAGGACCACTTCTGCGCTCGGCCCTTCCGGCTGGCTGGTTTATTGCTGATAAATCTGGAGCCGGTGAGCGTGGGTCTCGCGGTATCATTGCAGCACTGGGGCCAGATGGTAAGCCCTCCCGTATCGTAGTTATCTACACGACGGGGAGTCAGGCAACTATGGATGAACGAAATAGACAGATCGCTGAGATAGGTGCCTCACTGATTAAGCATTGGTAA</value></qualifier><qualifier><name>.hidden_NucleotideAlignment___Primary Match Alignment___Target</name><value>ATGAGTATTCAACATTTCCGTGTCGCCCTTATTCCCTTTTTTGCGGCATTTTGCCTTCCTGTTTTTGCTCACCCAGAAACGCTGGTGAAAGTAAAAGATGCTGAAGATCAGTTGGGTGCACGAGTGGGTTACATCGAACTGGATCTCAACAGCGGTAAGATCCTTGAGAGTTTTCGCCCCGAAGAACGTTTTCCAATGATGAGCACTTTTAAAGTTCTGCTATGTGGCGCGGTATTATCCCGTATTGACGCCGGGCAAGAGCAACTCGGTCGCCGCATACACTATTCTCAGAATGACTTGGTTGAGTACTCACCAGTCACAGAAAAGCATCTTACGGATGGCATGACAGTAAGAGAATTATGCAGTGCTGCCATAACCATGAGTGATAACACTGCGGCCAACTTACTTCTGACAACGATCGGAGGACCGAAGGAGCTAACCGCTTTTTTGCACAACATGGGGGATCATGTAACTCGCCTTGATCGTTGGGAACCGGAGCTGAATGAAGCCATACCAAACGACGAGCGTGACACCACGATGCCTGTAGCAATGGCAACAACGTTGCGCAAACTATTAACTGGCGAACTACTTACTCTAGCTTCCCGGCAACAATTAATAGACTGGATGGAGGCGGATAAAGTTGCAGGACCACTTCTGCGCTCGGCCCTTCCGGCTGGCTGGTTTATTGCTGATAAATCTGGAGCCGGTGAGCGTGGGTCTCGCGGTATCATTGCAGCACTGGGGCCAGATGGTAAGCCCTCCCGTATCGTAGTTATCTACACGACGGGGAGTCAGGCAACTATGGATGAACGAAATAGACAGATCGCTGAGATAGGTGCCTCACTGATTAAGCATTGGTAA</value></qualifier><qualifier><name>Primary Match</name><value>99.88%; Adjusted-Interval-0:0/0; &lt;a href="urn:local:.:ft-btuija3"&gt;ampR&lt;/a&gt;</value></qualifier></qualifiers></annotation><annotation><description>ie1</description><type>Enhancer</type><intervals><interval><minimumIndex>3441</minimumIndex><maximumIndex>4540</maximumIndex><direction>leftToRight</direction></interval></intervals><qualifiers><qualifier><name>locus_tag</name><value>ie1 promoter</value></qualifier><qualifier><name>ApEinfo_fwdcolor</name><value>#c6238e</value></qualifier><qualifier><name>ApEinfo_revcolor</name><value>green</value></qualifier><qualifier><name>ApEinfo_graphicformat</name><value>arrow_data {{0 1 2 0 0 -1} {} 0} width 5 offset 0</value></qualifier><qualifier><name>NCBI Feature Key</name><value>misc_feature</value></qualifier><qualifier><name>modified by</name><value>sternd</value></qualifier><qualifier><name>note</name><value>Derived using Geneious Prime 2020.2.5 'Annotate from Database' based on nucleotide similarity</value></qualifier><qualifier><name>Transferred From</name><value>ie1</value></qualifier><qualifier><name>Transferred Similarity</name><value>100.00%</value></qualifier><qualifier><name>Primary Match</name><value>100.00%; Adjusted-Interval-0:0/0; &lt;a href="urn:local:.:2e-cjug0he"&gt;ie1&lt;/a&gt;</value></qualifier></qualifiers></annotation><annotation><description>attB1</description><type>attB1</type><intervals><interval><minimumIndex>5573</minimumIndex><maximumIndex>5593</maximumIndex><direction>rightToLeft</direction></interval></intervals><qualifiers><qualifier><name>.hidden_geneious</name><value>true</value></qualifier></qualifiers></annotation><annotation><description>attB2</description><type>attB2</type><intervals><interval><minimumIndex>5476</minimumIndex><maximumIndex>5496</maximumIndex><direction>leftToRight</direction></interval></intervals><qualifiers><qualifier><name>.hidden_geneious</name><value>true</value></qualifier></qualifiers></annotation><annotation><description>HS promoter</description><type>promoter</type><intervals><interval><minimumIndex>4554</minimumIndex><maximumIndex>4721</maximumIndex><direction>leftToRight</direction></interval></intervals><qualifiers><qualifier><name>created by</name><value>User</value></qualifier><qualifier><name>note</name><value>Derived using Geneious Prime 2020.2.5 'Annotate from Database' based on nucleotide similarity</value></qualifier><qualifier><name>Transferred From</name><value>HS promoter</value></qualifier><qualifier><name>Transferred Similarity</name><value>100.00%</value></qualifier><qualifier><name>Primary Match</name><value>100.00%; Adjusted-Interval-0:0/0; &lt;a href="urn:local:.:44-cjuh8p8"&gt;HS promoter&lt;/a&gt;</value></qualifier></qualifiers></annotation><annotation><description>ColE1</description><type>rep_origin</type><intervals><interval><minimumIndex>1016</minimumIndex><maximumIndex>1604</maximumIndex><direction>rightToLeft</direction></interval></intervals><qualifiers><qualifier><name>note</name><value>origin of replication from pBR322 (also known as pMB1, pUC origin)</value></qualifier><qualifier><name>note</name><value>Derived using Geneious Prime 2020.2.5 'Annotate from Database' based on nucleotide similarity</value></qualifier><qualifier><name>Transferred From</name><value>ColE1</value></qualifier><qualifier><name>Transferred Similarity</name><value>100.00%</value></qualifier><qualifier><name>Primary Match</name><value>100.00%; Adjusted-Interval-0:0/0; &lt;a href="urn:local:.:1rq-btuijgo"&gt;ColE1&lt;/a&gt;</value></qualifier><qualifier><name>Alternative Match</name><value>71.50%; Adjusted-Interval-0:3/0; &lt;a href="urn:local:.:1sk-btuijgs"&gt;p15A&lt;/a&gt;</value></qualifier></qualifiers></annotation><annotation><description>EGFP</description><type>gene</type><intervals><interval><minimumIndex>4722</minimumIndex><maximumIndex>5351</maximumIndex><direction>leftToRight</direction></interval><interval><minimumIndex>5907</minimumIndex><maximumIndex>5996</maximumIndex><direction>leftToRight</direction></interval></intervals><qualifiers><qualifier><name>created by</name><value>sternd</value></qualifier></qualifiers></annotation><annotation><description>w-int-R</description><type>gene</type><intervals><interval><minimumIndex>5887</minimumIndex><maximumIndex>5906</maximumIndex><direction>rightToLeft</direction></interval></intervals><qualifiers><qualifier><name>created by</name><value>sternd</value></qualifier><qualifier><name>note</name><value>Derived using Geneious Prime 2020.2.5 'Annotate from Database' based on nucleotide similarity</value></qualifier><qualifier><name>Transferred From</name><value>w-int-R</value></qualifier><qualifier><name>Transferred Similarity</name><value>100.00%</value></qualifier><qualifier><name>Primary Match</name><value>100.00%; Adjusted-Interval-0:0/0; &lt;a href="urn:local:.:7j-czetc3g"&gt;w-int-R&lt;/a&gt;</value></qualifier></qualifiers></annotation><annotation><description>attB</description><type>misc_feature</type><intervals><interval><minimumIndex>266</minimumIndex><maximumIndex>549</maximumIndex><direction>leftToRight</direction></interval></intervals><qualifiers><qualifier><name>created by</name><value>User</value></qualifier><qualifier><name>X-Transferred From</name><value>attB pJFRC</value></qualifier><qualifier><name>X-Transferred Similarity</name><value>99.65%</value></qualifier><qualifier><name>note</name><value>Derived using Geneious Prime 2020.2.5 'Annotate from Database' based on nucleotide similarity</value></qualifier><qualifier><name>Transferred From</name><value>attB</value></qualifier><qualifier><name>Transferred Similarity</name><value>100.00%</value></qualifier><qualifier><name>Primary Match</name><value>100.00%; Adjusted-Interval-0:0/0; &lt;a href="urn:local:.:3a-cjug5fv"&gt;attB&lt;/a&gt;</value></qualifier><qualifier><name>Alternative Match</name><value>100.00%; Adjusted-Interval-0:14/-186; core attB (&lt;a href="urn:local:.:3a-cjug5fv"&gt;attB&lt;/a&gt;)</value></qualifier><qualifier><name>Alternative Match</name><value>100.00%; Adjusted-Interval-0:212/-57; &lt;a href="urn:local:.:wb-btuijcq"&gt;polyArg&lt;/a&gt;</value></qualifier></qualifiers></annotation><annotation><description>min FRT</description><type>misc_feature</type><intervals><interval><minimumIndex>5516</minimumIndex><maximumIndex>5549</maximumIndex><direction>leftToRight</direction></interval></intervals><qualifiers><qualifier><name>kind</name><value>recognition site</value></qualifier><qualifier><name>note</name><value>minimal FRT site that allows excision but not integration</value></qualifier><qualifier><name>note</name><value>Derived using Geneious Prime 2020.2.5 'Annotate from Database' based on nucleotide similarity</value></qualifier><qualifier><name>Transferred From</name><value>min FRT</value></qualifier><qualifier><name>Transferred Similarity</name><value>100.00%</value></qualifier><qualifier><name>Primary Match</name><value>100.00%; Adjusted-Interval-0:0/0; &lt;a href="urn:local:.:qh-btuijc1"&gt;min FRT&lt;/a&gt;</value></qualifier></qualifiers></annotation><annotation><description>w-int-F</description><type>misc_feature</type><intervals><interval><minimumIndex>5352</minimumIndex><maximumIndex>5372</maximumIndex><direction>leftToRight</direction></interval></intervals><qualifiers><qualifier><name>created by</name><value>User</value></qualifier><qualifier><name>modified by</name><value>User</value></qualifier><qualifier><name>note</name><value>Derived using Geneious Prime 2020.2.5 'Annotate from Database' based on nucleotide similarity</value></qualifier><qualifier><name>Transferred From</name><value>w-int-F</value></qualifier><qualifier><name>Transferred Similarity</name><value>100.00%</value></qualifier><qualifier><name>Primary Match</name><value>100.00%; Adjusted-Interval-0:0/0; &lt;a href="urn:local:.:73-czet2gj"&gt;w-int-F&lt;/a&gt;</value></qualifier></qualifiers></annotation><annotation><description>T3</description><type>promoter</type><intervals><interval><minimumIndex>577</minimumIndex><maximumIndex>593</maximumIndex><direction>rightToLeft</direction></interval></intervals><qualifiers><qualifier><name>note</name><value>T3 RNA polymerase promoter</value></qualifier><qualifier><name>regulatory_class</name><value>promoter</value></qualifier><qualifier><name>note</name><value>Derived using Geneious Prime 2020.2.5 'Annotate from Database' based on nucleotide similarity</value></qualifier><qualifier><name>Transferred From</name><value>T3</value></qualifier><qualifier><name>Transferred Similarity</name><value>100.00%</value></qualifier><qualifier><name>Primary Match</name><value>100.00%; Adjusted-Interval-0:0/0; &lt;a href="urn:local:.:17e-btuije2"&gt;T3&lt;/a&gt;</value></qualifier></qualifiers></annotation><annotation><description>T7</description><type>promoter</type><intervals><interval><minimumIndex>3389</minimumIndex><maximumIndex>3406</maximumIndex><direction>leftToRight</direction></interval></intervals><qualifiers><qualifier><name>note</name><value>T7 RNA polymerase promoter</value></qualifier><qualifier><name>regulatory_class</name><value>promoter</value></qualifier><qualifier><name>note</name><value>Derived using Geneious Prime 2020.2.5 'Annotate from Database' based on nucleotide similarity</value></qualifier><qualifier><name>Transferred From</name><value>T7</value></qualifier><qualifier><name>Transferred Similarity</name><value>100.00%</value></qualifier><qualifier><name>Primary Match</name><value>100.00%; Adjusted-Interval-0:0/0; &lt;a href="urn:local:.:17k-btuije3"&gt;T7&lt;/a&gt;</value></qualifier></qualifiers></annotation></sequenceAnnotations><charSequence>GCATGCGATTGTACATACATACATATTTATATATGTACATATTTATGTGACTATGGTAGGTCGATATAATAGCAATCAACGCAAGCAAATGTGTCAGTCCTGCTTACAGGAACGATTCTATTTAGTAATTTTCGTTGTATAAAGTAATTATGTATGTATGTAAGCCCCATAAATCTGAAACAATTAGGCAAAACCATGCGAAGCTCTCTAGTATAACTTCGTATAATGTATGCTATACGAAGTTCTCGAGGGGGGGCCCGGTACCGTCGACGATGTAGGTCACGGTCTCGAAGCCGCGGTGCGGGTGCCAGGGCGTGCCCTTGGGCTCCCCGGGCGCGTACTCCACCTCACCCATCTGGTCCATCATGATGAACGGGTCGAGGTGGCGGTAGTTGATCCCGGCGAACGCGCGGCGCGCCGGGAAGCCCTCGCCCTCGAAACCGCTGGGCGCGGTGGTCACGGTGAGCACGGGACGTGCGACGGCGTCGGCGGGTGCGGATACGCGGGGCAGCGTCAGCGGGTTCTCGACGGTCACGGCGGGCATGTCGACACTAGTGGTACCCAGCTTTTGTTCCCTTTAGTGAGGGTTAATTGCGCGCTTGGCGTAATCATGGTCATAGCTGTTTCCTGTGTGAAATTGTTATCCGCTCACAATTCCACACAACATACGAGCCGGAAGCATAAAGTGTAAAGCCTGGGGTGCCTAATGAGTGAGCTAACTCACATTAATTGCGTTGCGCTCACTGCCCGCTTTCCAGTCGGGAAACCTGTCGTGCCAGCTGCATTAATGAATCGGCCAACGCGCGGGGAGAGGCGGTTTGCGTATTGGGCGCTCTTCCGCTTCCTCGCTCACTGACTCGCTGCGCTCGGTCGTTCGGCTGCGGCGAGCGGTATCAGCTCACTCAAAGGCGGTAATACGGTTATCCACAGAATCAGGGGATAACGCAGGAAAGAACATGTGAGCAAAAGGCCAGCAAAAGGCCAGGAACCGTAAAAAGGCCGCGTTGCTGGCGTTTTTCCATAGGCTCCGCCCCCCTGACGAGCATCACAAAAATCGACGCTCAAGTCAGAGGTGGCGAAACCCGACAGGACTATAAAGATACCAGGCGTTTCCCCCTGGAAGCTCCCTCGTGCGCTCTCCTGTTCCGACCCTGCCGCTTACCGGATACCTGTCCGCCTTTCTCCCTTCGGGAAGCGTGGCGCTTTCTCATAGCTCACGCTGTAGGTATCTCAGTTCGGTGTAGGTCGTTCGCTCCAAGCTGGGCTGTGTGCACGAACCCCCCGTTCAGCCCGACCGCTGCGCCTTATCCGGTAACTATCGTCTTGAGTCCAACCCGGTAAGACACGACTTATCGCCACTGGCAGCAGCCACTGGTAACAGGATTAGCAGAGCGAGGTATGTAGGCGGTGCTACAGAGTTCTTGAAGTGGTGGCCTAACTACGGCTACACTAGAAGAACAGTATTTGGTATCTGCGCTCTGCTGAAGCCAGTTACCTTCGGAAAAAGAGTTGGTAGCTCTTGATCCGGCAAACAAACCACCGCTGGTAGCGGTGGTTTTTTTGTTTGCAAGCAGCAGATTACGCGCAGAAAAAAAGGATCTCAAGAAGATCCTTTGATCTTTTCTACGGGGTCTGACGCTCAGTGGAACGAAAACTCACGTTAAGGGATTTTGGTCATGAGATTATCAAAAAGGATCTTCACCTAGATCCTTTTAAATTAAAAATGAAGTTTTAAATCAATCTAAAGTATATATGAGTAAACTTGGTCTGACAGTTACCAATGCTTAATCAGTGAGGCACCTATCTCAGCGATCTGTCTATTTCGTTCATCCATAGTTGCCTGACTCCCCGTCGTGTAGATAACTACGATACGGGAGGGCTTACCATCTGGCCCCAGTGCTGCAATGATACCGCGAGACCCACGCTCACCGGCTCCAGATTTATCAGCAATAAACCAGCCAGCCGGAAGGGCCGAGCGCAGAAGTGGTCCTGCAACTTTATCCGCCTCCATCCAGTCTATTAATTGTTGCCGGGAAGCTAGAGTAAGTAGTTCGCCAGTTAATAGTTTGCGCAACGTTGTTGCCATTGCTACAGGCATCGTGGTGTCACGCTCGTCGTTTGGTATGGCTTCATTCAGCTCCGGTTCCCAACGATCAAGGCGAGTTACATGATCCCCCATGTTGTGCAAAAAAGCGGTTAGCTCCTTCGGTCCTCCGATCGTTGTCAGAAGTAAGTTGGCCGCAGTGTTATCACTCATGGTTATGGCAGCACTGCATAATTCTCTTACTGTCATGCCATCCGTAAGATGCTTTTCTGTGACTGGTGAGTACTCAACCAAGTCATTCTGAGAATAGTGTATGCGGCGACCGAGTTGCTCTTGCCCGGCGTCAATACGGGATAATACCGCGCCACATAGCAGAACTTTAAAAGTGCTCATCATTGGAAAACGTTCTTCGGGGCGAAAACTCTCAAGGATCTTACCGCTGTTGAGATCCAGTTCGATGTAACCCACTCGTGCACCCAACTGATCTTCAGCATCTTTTACTTTCACCAGCGTTTCTGGGTGAGCAAAAACAGGAAGGCAAAATGCCGCAAAAAAGGGAATAAGGGCGACACGGAAATGTTGAATACTCATACTCTTCCTTTTTCAATATTATTGAAGCATTTATCAGGGTTATTGTCTCATGAGCGGATACATATTTGAATGTATTTAGAAAAATAAACAAATAGGGGTTCCGCGCACATTTCCCCGAAAAGTGCCACCTGACGCGCCCTGTAGCGGCGCATTAAGCGCGGCGGGTGTGGTGGTTACGCGCAGCGTGACCGCTACACTTGCCAGCGCCCTAGCGCCCGCTCCTTTCGCTTTCTTCCCTTCCTTTCTCGCCACGTTCGCCGGCTTTCCCCGTCAAGCTCTAAATCGGGGGCTCCCTTTAGGGTTCCGATTTAGTGCTTTACGGCACCTCGACCCCAAAAAACTTGATTAGGGTGATGGTTCACGTAGTGGGCCATCGCCCTGATAGACGGTTTTTCGCCCTTTGACGTTGGAGTCCACGTTCTTTAATAGTGGACTCTTGTTCCAAACTGGAACAACACTCAACCCTATCTCGGTCTATTCTTTTGATTTATAAGGGATTTTGCCGATTTCGGCCTATTGGTTAAAAAATGAGCTGATTTAACAAAAATTTAACGCGAATTTTAACAAAATATTAACGCTTACAATTTCCATTCGCCATTCAGGCTGCGCAACTGTTGGGAAGGGCGATCGGTGCGGGCCTCTTCGCTATTACGCCAGCTGGCGAAAGGGGGATGTGCTGCAAGGCGATTAAGTTGGGTAACGCCAGGGTTTTCCCAGTCACGACGTTGTAAAACGACGGCCAGTGAGCGCGCGTAATACGACTCACTATAGGGCGAATTGGAGCTCCACCGCGGTGGCCATTAATCCGAGCTCTTACGCGCCCGCGTAAAACACAATCAAGTATGAGTCATAAGCTGATGTCATGTTTTGCACACGGCTCATAACCGAACTGGCTTTACGAGTAGAATTCTACTTGTAACGCACGATCAGTGGATGATGTCATTTGTTTTTCAAATCGAGATGATGTCATGTTTTGCACACGGCTCATAAACTCGCTTTACGAGTAGAATTCTACGTGTAACGCACGATCGATTGATGAGTCATTTGTTTTGCAATATGATATCATACAATATGACTCATTTGTTTTTCAAAACCGAACTTGATTTACGGGTAGAATTCTACTTGTAAAGCACAATCAAAAAGATGATGTCATTTGTTTTTCAAAACTGAACTCGCTTTACGAGTAGAATTCTACGTGTAAAACACAATCAAGAAATGATGTCATTTGTTATAAAAATAAAAGCTGATGTCATGTTTTGCACATGGCTCATAACTAAACTCGCTTTACGGGTAGAATTCTACGCGCGTCGATGTCTTTGTGATGCGCGCGACATTTTTGTAGGTTATTGATAAAATGAACGGATACGTTGCCCGACATTATCATTAAATCCTTGGCGTAGAATTTGTCGGGTCCATTGTCCGTGTGCGCTAGCATGCCCGTAACGGACCTCGTACTTTTGGCTTCAAAGGTTTTGCGCACAGACAAAATGTGCCACACTTGCAGCTCTGCATGTGTGCGCGTTACCACAAATCCCAACGGCGCAGTGTACTTGTTGTATGCAAATAAATCTCGATAAAGGCGCGGCGCGCGAATGCAGCTGATCACGTACGCTCCTCGTGTTCCGTTCAAGGACGGTGTTATCGACCTCAGATTAATGTTTATCGGCCGACTGTTTTCGTATCCGCTCACCAAACGCGTTTTTGCATTAACATTGTATGTCGGCGGATGTTCTATATCTAATTTGAATAAATAAACGATAACCGCGTTGGTTTTAGAGGGCATAATAAAAGAAATATTGTTATCGTGTTCGCCATTAGGGCAGTATAAATTGACGTTCATGTTGGATATTGTTTCAGTTGCAAGTTGACACTGGCGGCGACAAGATCGTGAACAACCAAGTGACCATTAACCCTCGACCGCCGGAGTATAAATAGAGGCGCTTCGTCTACGGAGCGACAATTCAATTCAAACAAGCAAAGTGAACACGTCGCTAAGCGAAAGCTAAGCAAATAAACAAGCGCAGCTGAACAAGCTAAACAATCGGGGTACCGCTAGAGTCGACGGTACGATCCACCGGTCGCCACCATGGTGAGCAAGGGCGAGGAGCTGTTCACCGGGGTGGTGCCCATCCTGGTCGAGCTGGACGGCGACGTAAACGGCCACAAGTTCAGCGTGTCCGGCGAGGGCGAGGGCGATGCCACCTACGGCAAGCTGACCCTGAAGTTCATCTGCACCACCGGCAAGCTGCCCGTGCCCTGGCCCACCCTCGTGACCACCCTGACCTACGGCGTGCAGTGCTTCAGCCGCTACCCCGACCACATGAAGCAGCACGACTTCTTCAAGTCCGCCATGCCCGAAGGCTACGTCCAGGAGCGCACCATCTTCTTCAAGGACGACGGCAACTACAAGACCCGCGCCGAGGTGAAGTTCGAGGGCGACACCCTGGTGAACCGCATCGAGCTGAAGGGCATCGACTTCAAGGAGGACGGCAACATCCTGGGGCACAAGCTGGAGTACAACTACAACAGCCACAACGTCTATATCATGGCCGACAAGCAGAAGAACGGCATCAAGGTGAACTTCAAGATCCGCCACAACATCGAGGACGGCAGCGTGCAGCTCGCCGACCACTACCAGCAGAACACCCCCATCGGCGACGGCCCCGTGCTGCTGCCCGACAACCACTACCTGAGCACCCAGTCCGCCCTGAGCAAGGTGAGTAGTACATGTGCATACATCTTAAGTTCACTTGATCTATAGGAACTGCGATTGCAACATCAAATTGTCTGCGGCGTGAGAACTGCGACCCACAAAAATCCCAAACCGCGGCCGTTTATCACCACTTTGTACAAGAAAGCTGGGTCGGCGCGCCCACCCTTGAAGTTCCTATTCTCTAGAAAGTATAGGAACTTCGGTGAAGGGGGCGGCCGCGGAGCCTGCTTTTTTGTACAAACTTGTGATAAACGAATTCTTGAAGACGAAAGGGCACAAACAAATAGTGACACGAAACAGATTATTCTGGTAGCTGTTCTCGCTATATAAGACAATTTTTGAGATCATATCATGATCAAGACATCTAAAGGCATTCATTTTCGACTATATTCTTTTTTACAAAAAATATAACAACCAGATATTTTAAGCTGATCCTAGATGCACAAAAAATAAATAAAAGTATAAACCTACTTCGTAGGATACTTCGGGGTACTTTTTGTTCGGGGTTAGATGAGCATAACGCTTGTAGTTGATATTTGAGATCCCCTATCATTGCAGGACCCAAACGAGAAGCGTGATCACATGGTCCTCCTCGAGTTCGTGACCGCCGCCGGCATCACCCTGGGCATGGACGAGCTGTACAAGTAAGTATAGTGCCTTGACCGAGCTCGCCCACTAAGCGTCGCGCCACTTCAACGCTCGATGGGAGCGTCATTGGTGGGCGGGGTAACCGTCGAAATCAGTGTTTACGCTTCCAATCGCAACAAAAAATTCACTGCAACACTGAAAAGCATACGAAAACGATGAAGATTGTACGAGAAACCATAAAGTATTTTATCCACAAAGACACGTATAGCAGAAAAGCCAAGTTAACTCGGCGATAAGTTGTGTACACAAGAATAAAATCGGCCAGATTCAGTGTTGTCAGAAATAAGAAAACCCCACTATGTTTTTCTTTGCCTTTTCTTTCTCCCAGCGATCATTCATTTCGTGGTGAAAGAACGGGGTCATTGCACGGAGTTTCGACTGCGGGAAAGCAGAGCTGCCGTTCACTTCGTCTATAATTAGCGCTTTCTATTTTCCCCGATTCGGGCCGCTGCTGCGCTTTTCCGCCTGCTGTTTGTGGCAAGTGTAGCAGCAGGCTGTGCACGCAGTGTGGCATGCACTTGGCTTTCCACCGTTGGTATCGATTCTCTGGGACGATGAGTCATTCCTTTCGGGGCCACAGCATAATCGTTGCCAGCTCACCGAAATGGTGACTTCATTTCTTAACTGCCGTCAA</charSequence><graphProperties graphXmlVersion="1"><qualities>7281,6877,6811,6827,6896,6797,6812,6844,6688,6508,6529,6226,6069,6087,6120,6132,5418,5358,5453,4706,4536,4432,4184,4177,3500,3420,2950,3060,2937,3072,2788,2695,2427,2321,2565,2398,2373,2277,2271,2222,2265,1941,1956,1904,2252,2034,2131,1905,2054,1927,1980,2155,2323,2298,2025,2150,2242,2159,2098,1950,1909,1876,2062,2266,2422,2363,2421,2414,2451,2421,2428,2486,2238,2192,2229,2257,2238,2010,2107,2307,2274,2245,2219,2219,2280,2266,2315,2331,2352,2437,2491,2548,2484,2543,2553,2567,2631,2636,2565,2519,2622,2590,2631,2695,2695,2701,2677,2701,2585,2691,2589,2589,2705,2705,2678,2566,2617,2760,2746,2835,2787,2820,2787,2771,2881,2807,2784,2784,2745,2841,2846,2878,3014,3010,2903,2903,3286,3366,3288,3343,3199,3426,3310,3731,3783,3595,3669,3558,3718,3849,4004,4232,4092,4330,4270,4369,4425,5024,5013,5031,5026,4952,4721,4904,5175,4902,5147,5101,5211,5198,5126,5225,5242,5270,5235,5231,5296,5230,5417,5193,5512,5489,5489,5179,5184,5556,5484,5484,5757,5372,5646,5662,5531,5905,5905,5934,6041,5893,6100,6009,5778,5862,6101,6146,6117,6611,6798,7010,7026,7260,7520,6748,7472,6464,6969,7172,7371,7235,7345,7838,8356,8522,8531,8544,8939,9114,9475,9533,9394,9678,9541,9755,9961,9878,10540,10570,10571,10499,10413,10212,10138,10836,10478,10525,10505,10863,10646,10725,10450,10780,10580,10594,10784,10483,10570,11121,11200,11378,11172,10990,11036,10960,11195,11271,11138,11611,11051,11597,11573,10926,11540,11327,11875,11847,11935,11891,12005,11415,11475,11203,11526,11093,11868,11666,11919,11732,11717,11581,11953,11911,11348,11362,11440,11601,11661,11830,11909,11510,11689,11090,11981,11823,11628,11763,12372,12376,13190,12394,12360,12208,12307,12733,12695,12643,12904,12242,12821,13529,13863,13866,13551,13686,14099,14713,14834,15409,14747,15348,15458,15641,15475,15443,16236,15941,16556,16250,16305,16407,16422,16458,17045,16643,16575,16644,14590,17008,16898,16618,17176,13321,17182,17524,17326,16842,17300,17463,17006,17110,17178,16418,16962,16748,17346,17541,17574,18727,18431,18359,18578,17961,17609,16641,16590,17713,16730,17083,16786,15239,16972,17059,17144,17014,16982,16155,16730,16795,16852,16836,16882,16486,16789,17015,16254,16346,16579,16962,16621,16468,16927,16418,16562,16590,17307,17393,13972,13724,17137,17136,17244,17191,17382,17137,17148,17567,17627,17531,17597,17531,17450,17750,17781,17611,16477,16426,17276,17061,17254,17172,16946,17577,17386,17439,17432,17941,17524,18224,18049,17932,18200,18011,18072,17998,17948,18168,17599,18139,18444,18138,18308,18482,18405,17971,18366,17624,17535,17552,16991,17397,16782,17768,17415,17435,16771,17780,16906,18463,18788,16781,17996,17176,17705,17505,16906,17467,17070,15704,17005,16527,17023,15730,16861,16404,16238,16478,16483,15662,16437,15990,15815,16010,15597,15766,15393,15182,15514,15714,15667,15662,15563,15718,15557,15280,15014,14943,14549,14788,14625,14403,14636,14133,14740,14635,14632,13604,14156,13501,13934,13889,13569,13603,14049,13663,14042,14823,14853,14558,14808,13982,14820,14513,14407,13829,14355,13789,14672,14595,14943,14922,14710,14809,14651,14587,14913,15278,15716,15480,15990,16189,15523,16384,16818,17667,17651,17585,17621,17858,17485,17697,17739,17808,17652,18043,17853,17860,18452,18319,18130,18146,18081,17959,18189,18186,18667,17889,18452,18049,18401,19083,18719,19066,19189,18891,19345,18797,18586,19264,19039,18596,18628,19027,19249,19363,19340,19474,18946,19163,19154,19060,19064,18441,18441,19014,19109,19583,19561,19200,19028,19482,19827,19674,19641,19351,19311,19292,19004,19155,18911,19147,19034,19513,19493,19148,18935,18463,18615,18556,18205,18214,17364,17945,17372,18054,17893,17992,17457,17807,17751,18112,18126,18223,18447,18470,18615,19007,18350,18066,18544,18704,18556,18593,18293,18941,18611,19136,18757,18457,18632,18572,18378,19136,18508,19174,18053,18444,19186,19373,19238,19449,19470,19459,18566,18202,18016,17785,17644,17731,18184,18345,18831,18735,18459,18878,18563,18867,18329,19599,18969,18968,19099,18560,18910,19066,19436,19075,18715,19001,18557,18532,18453,18243,17591,18027,18277,18459,18734,18339,18044,18557,18532,17672,18558,17489,17795,18013,18118,18162,18237,17484,17470,18427,18509,18654,17844,18496,18495,18041,18059,17836,17883,18118,17886,18517,18216,18121,17123,16760,17466,17720,17770,17866,17658,17840,17600,17946,17983,18050,17733,17803,17717,19696,20156,19720,19567,19567,19297,19674,19971,19694,19113,19827,19537,19507,19204,18418,19290,18474,19383,19076,19392,19320,19483,20216,20175,19797,20375,19717,19864,20548,20655,20478,20578,21128,21160,21565,21226,21277,20897,20962,21693,21700,19936,20081,21038,21048,20841,20664,21098,21050,19534,19733,21608,21253,21508,21054,21099,20823,21233,21289,21340,21895,22196,21218,21297,20886,21033,20732,21022,19512,20913,19430,21303,21220,21423,21128,20944,20742,20720,20694,20708,20338,20575,20241,20596,19993,20963,20262,20313,20144,20080,20717,20678,19480,19309,19582,19481,19425,19543,19691,20159,19389,19995,19356,19594,19436,19422,19240,19498,19261,19166,19125,19178,18708,18765,18674,18630,18671,17786,18447,18106,18018,17257,17909,17948,16224,16249,17332,17204,17245,17405,16895,17196,17079,16964,16864,17125,17050,16491,16744,16857,16650,18376,19225,19399,19325,19580,19144,19442,19383,18651,16865,16607,17485,17455,17493,17378,17520,17296,17179,17123,17529,17098,17855,17901,17826,17758,17825,17813,17893,17483,17886,16693,16720,17574,17987,17723,17723,17984,18142,18182,18507,18285,17698,18075,18020,17831,17518,17372,17632,17463,17760,17644,17087,17671,18377,17851,18038,17935,18449,18486,19203,19859,19255,19567,19438,19596,20104,19908,20022,20016,19646,19828,19946,19845,19953,19457,19959,19566,19190,19327,19387,19436,19524,19866,20129,20263,19816,19961,19834,19895,20001,20166,20197,19823,20211,19677,19856,19228,19178,20127,19806,20432,20539,19923,20088,20765,20314,20811,20957,20700,20910,20624,21414,21149,21327,20166,20083,21113,21117,20917,20654,20889,21374,21258,20841,20814,21394,20957,20856,21111,21156,21935,22061,22053,21878,21891,22207,22079,21478,21418,22142,21343,21718,21924,21880,22262,21533,22857,22626,21801,22699,20830,19730,19811,19923,19787,19772,19857,19678,19899,19071,19209,19206,18933,18680,19353,19246,19095,18118,18984,18865,18930,18121,18274,18429,19108,19749,19494,19668,19539,19235,19232,18756,18742,17290,17678,17687,18547,18577,17711,17758,17507,18282,18748,18612,19230,19016,19020,19287,19116,19129,19722,19783,19658,19765,19782,19392,20033,19645,20117,19553,19444,19179,18372,17903,18181,17710,17774,18330,18072,16500,17704,17230,18235,18532,18725,19296,19584,20267,19585,19613,19862,19886,20011,19844,19597,19657,20050,19883,20187,20190,20181,19686,20419,20102,20345,19994,19186,20893,20898,20456,20179,20685,21142,20483,20239,20263,19010,19740,18272,19464,19522,19002,19360,19270,18945,18993,19733,19531,19286,19304,19640,19906,19805,19861,19778,20415,20416,20128,20182,20141,20079,19938,19839,19291,19581,20262,20072,19911,19921,20158,19598,19755,19535,19117,19041,18780,18983,18937,19611,19027,19024,19060,19196,18980,19443,19356,19300,18753,18648,19079,19415,19476,19736,19219,19789,19356,20280,20178,20285,20080,19890,20038,20037,19795,19228,18439,18332,18831,19127,19453,19286,19457,19670,20023,19571,19726,19371,19548,19083,19366,19053,19035,18806,18929,18394,18463,18886,18369,18868,18976,19697,19471,18980,18654,18639,17497,18578,17949,16379,16549,17672,17620,17913,17696,17465,18028,18146,18325,19451,19289,18909,18360,18388,17976,18126,17172,18739,18187,18488,18189,18421,18269,18111,18588,18483,15140,15131,18226,17963,18087,18162,17985,18126,18422,17642,17513,18171,17200,17546,17069,17448,17209,17123,16308,16726,17035,17396,17248,17160,17285,17123,17752,17279,17237,17467,17565,17914,18088,17392,17444,17184,16939,17339,16967,17114,17783,18011,17573,17780,17955,18214,18192,18265,18411,17968,18150,18107,18506,18240,17546,17569,15465,15470,17939,18299,17866,17461,17928,18496,18316,18482,18918,18101,18651,18191,18500,18659,18535,18678,18343,18204,17976,18168,18109,17891,17573,17041,16744,17357,17456,17117,16918,17317,17205,17498,17507,17234,17244,16953,16650,16464,16641,16687,16417,16394,16626,15879,15829,15813,15838,15803,15935,15908,15543,15506,15674,15741,15251,14792,14804,14099,14186,14161,14384,13744,14345,14946,14763,15080,15311,15181,15209,15152,14736,14641,14135,13412,13734,12606,13950,13996,13944,13948,14058,14126,14075,12992,13150,11996,12019,12599,12406,12480,12652,12195,12255,12535,12001,11813,11822,11092,11849,11886,12067,12067,12380,12477,12477,12817,12898,12383,12352,12174,12197,12393,12136,12149,12575,12573,12778,12502,12296,12283,12202,12165,12192,11658,11676,11920,11776,11910,11837,11953,11742,11814,11239,11324,11388,11328,11242,11178,11113,11070,11171,11281,11232,11308,11016,11442,11583,11886,11944,11798,11999,11595,11558,11967,11634,11773,12065,12005,12136,12099,12399,12092,12092,12175,12032,12068,11915,11915,12108,11636,12255,11557,12002,12191,12177,12109,11176,11352,11482,11283,11433,11804,11975,12046,12244,12477,12314,12217,12370,12523,12400,12376,12133,12113,12260,12481,12016,11990,11739,12038,11690,11840,11519,11899,11876,11811,11832,11643,11843,11766,11545,11323,11268,10909,11129,11007,10778,10701,10611,10622,10303,10444,10622,10394,9659,9413,9895,10479,10353,10999,10651,10773,10628,10705,10395,9840,9808,10500,10348,10298,10322,10327,10161,10241,10143,10085,10030,9878,9852,9626,9635,9539,9580,9128,9356,9050,9086,9283,9283,9279,9054,8983,8823,8754,8960,8895,8854,8971,8818,8660,8769,8856,8736,8598,8597,8538,8615,8268,8259,8073,8209,8073,8228,7351,8035,8292,7807,7768,7731,7617,7608,7512,7607,7603,7299,6903,6618,6995,6679,7008,6960,7005,6757,6697,6522,6367,5794,6160,5909,5979,5810,5848,5875,5689,5643,5863,5716,5520,5554,5554,5365,5628,5660,5607,5554,5605,5586,5507,5507,5495,5458,5435,5320,5208,4809,4679,4792,4792,4642,4693,4762,4637,4651,4659,4652,4583,4646,4620,4494,4365,4307,4405,4371,4397,4364,4353,4428,4353,4438,4370,4222,4270,4397,4420,4260,4272,4410,4320,4249,4281,4357,4183,4196,4163,4159,3696,3232,2461,2966,2980,2475,2177,2813,2219,3210,3196,3190,3195,3272,3218,3121,3247,3164,3160,3174,3433,3327,3353,3353,3327,3362,3406,3362,3463,3200,3228,3472,3570,3598,3539,3644,3657,3676,4698,4680,4763,4905,4829,4963,4907,4906,5277,5264,5300,5256,5064,5279,5085,5432,5442,5442,5216,5414,5599,5667,5573,5699,5721,5891,5803,5963,5776,5813,5942,5668,5585,5788,5714,6410,6515,6636,6449,6486,6653,6653,6779,6692,6355,6699,6584,6872,6627,6519,6666,6700,6479,6920,6754,6916,7291,7359,7209,7270,7207,7403,7497,7227,7466,7436,7430,7418,7450,7941,7988,8054,8077,8162,8123,8197,8192,8355,8072,8003,7934,8167,8340,8875,8518,8643,8860,8812,9122,9289,8894,9047,9356,9286,9286,9541,9379,9332,9603,9575,9230,9239,9372,9391,9813,9811,9767,10449,10446,10772,10558,10480,10486,10803,10767,10464,10457,11446,11061,11298,11211,11312,11419,11389,11740,11733,11587,12011,11878,12235,12251,13117,12931,13439,13160,13391,13702,13257,13302,13970,13641,13280,12952,13002,12974,13613,13534,13520,13550,13736,13726,13816,13879,13987,13910,14222,14467,14576,14631,14267,14326,14056,14296,13956,14585,14489,14584,14720,14641,14546,15384,13822,15543,15233,15308,14489,15372,15199,15367,15114,15136,14963,15067,15085,14646,14308,14974,14843,14797,14793,15382,15384,15452,15130,15270,14841,15314,15257,14878,15523,16226,16547,16361,16227,16271,15146,16056,14999,15981,16028,15748,15996,16341,16267,15650,16288,16347,16398,16020,15974,16129,15981,15948,16019,15781,15877,16030,16451,15296,17114,17369,17004,16906,16804,17421,17041,16944,17181,16504,16654,16552,16840,16576,16703,17047,16969,16787,16035,16210,17184,16573,16943,16335,16930,17023,15929,15927,16153,16237,16274,16661,16198,16110,16476,16594,16222,16153,16117,16049,15876,16698,16620,16670,16476,16678,16688,16789,16910,16841,16849,16182,15581,15652,15393,15444,16203,16500,16457,16618,16724,16855,16744,16890,16919,17350,17404,17437,17350,16772,16693,16977,16873,16541,16543,15755,15723,15785,15767,15585,15585,16451,16541,15946,16131,15713,15834,16066,15993,16301,15463,15391,14816,15271,15207,15587,15417,15049,15223,15762,15978,15256,15103,15917,15659,15733,15661,15219,15247,15408,15849,15784,16043,16201,16121,16021,15851,16023,15609,15554,15712,15033,15157,15077,15438,15288,14948,15216,15655,16928,16529,16761,16317,16623,16827,16763,16725,16861,17106,16575,16932,17548,17368,17656,17474,16979,17984,18455,18352,18450,17097,17467,17640,17073,17241,17260,18233,17969,18057,18314,17728,17926,17774,17943,17594,17562,17641,17811,17537,17402,17467,17978,17641,17730,17707,18434,18610,18266,18358,18162,17893,17819,17713,17553,18043,18295,18462,18639,18087,18133,18912,18519,18558,18302,17713,17478,17620,18017,17831,18277,17913,17552,18587,18710,18259,18181,16996,17456,17011,17000,17197,17087,16976,17171,16965,16995,16682,16783,17010,16491,16574,15423,15497,16784,16805,16956,16933,16636,16581,16645,16765,16761,16536,16578,16716,16516,16438,17016,16876,16858,17323,17131,17028,17064,17225,16510,16487,16997,16615,16805,16645,16866,16686,16615,16910,16690,16422,16496,16874,16339,15808,15869,15690,15553,15590,16174,16336,16368,17141,17097,17669,16972,16977,17264,17626,17337,17127,17273,16484,17095,17264,17710,17393,17425,17046,16905,17291,18154,17242,17450,17775,17123,17670,17607,17959,17986,17146,17513,17459,17551,17460,16864,16900,16839,16384,17484,16792,16960,16544,16530,16762,16867,16829,16845,16595,16509,16675,16451,16482,16200,15967,16213,16119,15575,15506,16198,16037,15704,15658,16081,16104,16116,16108,16130,15885,15704,15570,15512,15608,15713,15420,15343,15323,15250,15267,15140,14930,14269,14227,14424,14468,14513,14587,14634,14575,14480,14475,13705,13918,14179,13881,14050,14064,14431,14335,14230,14349,14220,14395,14844,14949,15185,15147,15245,14786,14794,15355,14790,15724,15561,15966,15677,15228,15387,15606,15689,15253,15337,15430,15305,15176,15175,15083,15772,15775,16017,15448,15499,16324,16549,16431,16443,16112,16210,16237,16076,16248,15980,15708,15776,16210,16524,15861,16672,16465,16432,16448,16611,16020,15580,16102,16120,16454,16621,15911,16109,16281,15967,15568,14428,14682,14802,14745,14556,14464,14572,14714,14398,14472,14796,14786,14772,14398,14299,13553,13479,14446,14037,14151,14000,14040,13951,13851,13815,14005,13364,13382,13247,13261,13343,13434,13279,13272,13059,13005,12986,12912,12877,12966,12774,12524,12755,12906,12843,12427,12330,12804,12701,12701,12734,12556,12325,12223,12440,12626,12945,12437,12512,12475,12361,12923,12935,13059,12975,12950,12710,12640,12502,12566,13043,13136,13113,12834,12898,12926,12774,13245,13321,13319,13176,13078,12804,12971,13274,13787,13910,13769,13631,13361,12821,13301,13358,12768,12911,13267,13206,13201,13129,12504,12563,11569,11740,12133,12286,11927,11573,11770,11921,11795,12027,11560,11721,11867,11383,11548,11773,11468,11342,11281,11530,11509,11395,11580,11421,11329,11249,11249,11368,11317,11074,10919,10992,10897,10980,10567,11004,10978,10819,11042,10836,10054,10245,9851,9978,9973,9915,9919,10183,10151,10247,10497,10149,10730,10219,10707,10663,10356,10320,10264,10030,9918,10142,9991,10044,9613,9709,9392,9189,9209,9419,9320,8901,8901,9125,8982,8703,8745,9205,8801,9025,9088,8781,9065,8975,8652,8487,8943,8897,8675,8778,8751,8764,8694,8622,8395,8557,8422,8735,8763,9070,8935,8898,8543,8747,8464,8701,8745,8583,8661,8641,8681,8470,8391,8463,8578,8583,8591,8532,7740,7368,7735,7668,7732,7958,7763,7829,7542,7406,7400,7449,7642,7613,7368,7151,6254,6254,6174,6138,5966,5961,5969,5695,5466,5549,5264,5366,5551,5646,5490,5425,5617,5580,5580,5719,5382,5419,5571,5410,5469,5275,5466,5459,5545,5622,5452,5170,5161,5221,5092,4970,4975,5119,5076,5053,5030,4696,4777,4897,4992,4979,5066,4924,4972,5084,5134,4798,4903,5156,5040,5190,5223,5197,5225,5173,4934,4737,4665,4791,4585,4548,4435,4511,4411,4404,4320,4425,4251,4364,4480,4410,4441,4541,4383,4399,4583,4334,4542,4389,4830,4880,5137,5107,5409,5419,5343,5252,5281,5500,4844,4825,5458,5537,5602,5588,5629,5719,5517,5641,5656,5559,5655,5517,5539,5474,5405,5497,5549,5467,5526,5526,5467,5635,5406,5617,5524,5538,5324,5734,5808,5781,5825,5673,5757,5782,5686,5840,6716,6589,7247,7438,7583,7292,7344,7468,7372,7157,7157,7128,7225,7527,7477,8022,8126,8147,8216,8564,8536,8577,8334,8253,8290,8437,8447,8623,8709,8443,8952,8821,8829,9059,8815,9363,9762,9114,9178,9968,10118,10145,10204,10287,10520,10282,10630,10637,10695,10463,10630,10156,10928,10877,10730,11233,11094,11280,11666,10944,11679,11131,11126,11434,11468,11630,10632,11334,11418,11557,11599,11704,11733,11873,11731,11813,11898,11900,11866,12068,12158,12397,12474,12369,11961,11739,12186,12110,12246,12373,12557,12716,12239,12608,12271,12966,12526,12581,12362,12535,12463,12641,12387,12406,12300,12402,12231,12263,12300,12203,12122,12054,11979,11942,11413,12129,12074,11372,11455,12038,12082,11963,11861,11970,11998,12105,11725,11851,11688,11908,11755,11768,11820,12103,11490,12149,11752,11752,12192,12545,12167,12849,12910,13589,14136,13639,14070,13927,13586,13483,12156,12633,12075,12492,12139,12672,12928,12787,12940,12933,12815,12948,12677,12583,12035,10498,10350,10859,10790,11084,11429,10655,11462,10530,10192,11324,11315,11427,11151,10845,11442,10854,10872,11252,11776,11582,11558,10624,11237,11441,11459,11569,11496,10408,11498,11418,11277,11394,11160,11600,11610,11605,11346,11045,11378,11013,11045,10856,10945,10858,10784,10706,10896,10931,10979,9815,10803,10961,10560,10762,10902,9327,9392,10938,11097,11232,11142,11100,10890,10999,10189,10624,10740,10928,10785,10675,10601,10660,10708,10620,10549,10547,10711,10747,10778,10800,10788,10719,10699,10450,10487,10307,10292,9078,10030,10253,10032,9096,10471,10410,10206,10227,10318,10245,10384,10194,10340,10256,10317,10430,9424,9387,10067,10014,10144,10205,10078,9309,9332,9859,10120,10197,9976,9935,10719,10379,10719,10448,10242,10275,10334,9774,9816,8559,8255,8218,8435,8828,8804,8839,8323,8259,8756,8452,8466,7773,7559,7524,7841,7528,8144,8013,7791,7892,7938,7938,8137,7404,7693,8190,8026,8244,7989,8140,7309,7725,8536,8391,8274,8129,8309,8273,8190,8243,7342,7492,7511,7394,7576,7533,7515,7271,7271,7358,7102,7025,7035,6999,7214,7068,6888,7053,6828,7323,7615,7299,7267,7208,7300,7217,7532,7228,7034,7042,7050,7264,6964,6878,7415,7391,6874,7084,6777,6972,6752,6752,6764,6713,6825,6709,6781,6781,6566,6636,6249,6420,6426,6800,6609,6560,6646,6240,6580,6443,6497,6406,6705,6593,6554,6610,6422,6720,6436,6497,6475,6670,6435,6671,6663,6675,6408,6429,6624,6427,6404,6478,6575,6479,6507,6568,6337,6439,6322,6786,6907,6390,6547,6537,6693,6882,6736,6785,6715,6781,6484,6260,6116,6298,6307,6592,6520,6341,6287,6324,6324,6234,6220,6243,5928,6198,6053,6272,6168,6349,5859,5947,6229,6150,6309,6410,6539,6613,6569,6458,6551,6415,6443,6529,6185,6496,6318,6331,6337,6403,6357,6292,6580,6735,6505,6537,6511,6579,6509,6992,6698,6798,7092,6995,7576,7798,7883,7688,7948,7949,9811,9330,10000,9927,9867,10122,9968,10022,10022,9454,9925,9755,9962,10170,10178,10358,10367,10268,10283,10172,10293,10225,10189,9875,9838,9916,10284,10201,10287,10124,10170,10349,10385,10349,10507,10428,10423,10219,10807,10488,10673,10942,10731,11243,10908,11339,11491,11317,11359,11443,11179,11309,10995,11027,11251,11214,11227,11017,11073,11098,11066,11447,11041,10967,11350,11632,11479,11410,11517,11747,12515,12593,12249,12217,12519,12753,12879,12785,12351,12383,12383,12264,12654,12693,12599,12932,13301,13162,13170,13059,13290,13153,13134,13496,13291,13347,13347,13827,14037,13627,13813,13808,13696,13848,13799,13986,14455,14211,14506,14299,14369,14734,14737,14710,14444,13935,14341,14152,14285,14365,14796,14855,14951,15210,14975,14882,15077,15250,15024,14679,15102,15147,15100,15079,15216,16147,16219,16355,16119,15479,15154,14991,14850,14954,13844,14035,14030,13949,14019,13690,12577,12772,12887,13121,13079,12878,13193,13168,13439,13458,13459,13390,13093,13056,13028,12845,12849,13095,13220,13644,13375,13426,13420,13521,13724,13409,13097,13290,13258,13193,13517,13573,13631,12944,12944,13315,13290,13263,13121,13045,12667,12792,12680,12883,12983,12908,12800,12005,12661,12795,12111,13108,12890,13091,13144,13287,13417,13213,13101,13296,13434,13941,13826,14093,13480,13554,13699,13614,13642,13522,13392,13122,13154,13250,13289,12625,12726,12737,12707,12777,12906,12345,12842,12986,12959,12607,12108,12160,12114,12485,12408,12476,12244,12437,12173,11488,11890,12413,12245,12900,12561,13086,12285,11987,11397,10426,11002,9551,9292,11867,11752,10126,10237,11034,10055,10836,9944,10942,11084,11195,11103,10746,11263,10848,10474,10130,9930,10147,10171,10556,10977,10187,10375,10168,9885,10241,9534,9221,9917,10308,10202,10644,10551,11298,10794,9743,10168,11642,11127,10455,10232,9863,9359,12193,10805,9252,11305,9322,9002,8285,9296,10580,9525,10260,9333,9280,8844,10085,9886,10221,8700,8490,8702,10120,8980,10539,9356,8784,10105,9304,9871,9680,9133,10391,10127,10039,10165,9308,10363,10409,10007,8850,8198,8156,8608,9219,9871,8684,9171,9050,9356,8177,8269,8625,9620,9481,9536,9527,9148,9289,8671,8775,8599,8189,8142,8342,8081,8014,7952,8232,8129,8149,8041,8093,8169,8183,8203,7783,7704,8193,8031,8103,8024,8097,7821,7723,7531,7604,7253,6842,6828,7371,7414,7168,6980,7058,6639,7010,6980,6489,6450,6555,6330,6280,6280,6616,6318,6224,6082,6080,5781,5945,5901,5709,5919,5820,5905,5820,5456,5350,5400,5429,5247,5291,5329,5272,5231,5454,5063,5648,5628,5444,5621,5228,5465,5341,5489,5190,4552,4316,4278,4588,4499,4030,3874,3872,3914,3621,3452,3329,3491,3366,3473,3094,3098,3411,3082,3304,3707,3226,3591,3517,3300,3500,3454,3763,3612,3612,3857,3275,3303,3794,3590,3267,3813,3295,3751,3916,3305,3581,3411,3385,3788,3542,3571,3654,3394,3468,3856,4023,3882,3656,3859,3859,3936,3980,3921,4087,4000,4170,4152,4110,3850,3929,4003,4036,4018,3530,3709,3769,3682,3530,3994,4018,3846,3651,3716,3746,3566,3939,3902,3588,3640,3861,3589,3857,3250,3478,3653,3471,3331,3664,3540,3587,3619,3605,3783,3774,3685,3756,3705,3699,3746,3768,3838,3962,3771,3794,3628,3667,3722,3742,3574,3736,3711,3655,3864,3770,3770,3744,3739,3805,3801,3752,4002,3978,3677,3760,3789,3836,3588,3653,3767,3765,3782,3734,3428,3521,3600,3524,3317,3301,3330,3231,2970,3059,3053,2844,2978,2889,2916,2960,2916,2963,2809,2825,2741,2598,2669,2669,2554,2706,2493,2542,2806,2704,2599,2867,2930,2689,2809,3098,3217,3306,3338,3326,3445,3464,3573,3521,3559,3538,3560,3923,3884,3893,3967,3843,4074,4134,4128,4082,4116,4095,4050,4486,4621,4734,4755,4763,5275,5245,5268,5395,5216,4956,5244,5030,5249,5166,5166,5318,5231,5334,5289,5403,5430,5434,5446,5525,5616,5535,5398,5588,5678,5803,5972,5935,6025,6121,6174,6104,5992,6139,6121,6336,6437,6380,6553,6517,6778,6719,6950,7147,7545,7689,7820,7689,7856,7765,7835,7758,7615,7556,7643,7601,7556,7542,7601,7633,7570,7578,7589,7469,7416,7653,7305,7225,7504,7441,7470,7439,7550,7375,7375,7243,7397,7360,7804,7852,7713,7630,7679,7679,7796,8000,8059,7749,7749,8233,8089,8185,8562,8678,8842,9272,9272,9254,9177,9527,9198,9374,9346,9718,9955,10175,10261,9992,10061,10127,10345,10569,10667,10496,10570,10215,10317,10146,10543,10238,10201,10242,10168,10070,10139,10251,10262,10116,9853,10277,10238,10275,10128,10156,9960,10231,10566,10743,10194,10641,10699,11151,11198,11124,11269,10713,10699,11003,11157,11056,10548,10822,10558,10801,10656,11102,10852,10959,11163,11144,11056,11071,10879,10921,10820,10851,10906,10844,10901,11033,10957,10596,10647,10955,10641,10463,10128,10425,10250,10551,10671,10700,10619,10728,10765,10592,10405,10433,10496,10400,10299,10680,10363,10090,10272,10258,10271,10253,10269,10269,9760,10228,10251,10251,10940,11151,10977,11102,10660,11200,11216,11403,11097,11455,11389,11560,11560,11458,11588,11478,11132,11226,11024,11038,11707,12093,12160,12691,12217,12212,12273,12425,12465,12962,13037,12648,13197,13074,13288,13240,13438,13136,12893,12558,12610,12317,12345,12157,12062,12284,12109,11956,12007,11990,11747,11682,11724,11985,11456,11838,11530,11709,11440,11476,11468,11029,11029,11618,11358,11486,11745,11971,11880,11835,12231,12150,12713,12963,12759,12484,12341,12269,12491,12120,12088,12113,11431,11610,11499,11300,11229,10978,11048,11101,11130,10786,11005,10867,11156,11272,11303,11408,11416,11600,11684,11296,11376,11275,11131,11168,11070,11149,11190,11089,11158,11133,11058,11149,11386,11482,11568,11386,11386,11672,11673,11623,11637,11685,11695,11718,11666,11621,11729,11732,11560,11726,11681,11680,11641,11489,11203,11231,11094,10978,10680,10895,10769,10853,10537,10652,10179,10142,10000,9382,9767,9026,9077,9757,9783,9792,9835,9724,9862,9495,9230,9433,9497,9463,9199,9148,9551,9637,9621,9524,8430,8504,8206,8392,8330,8390,8651,8631,8559,8310,7724,8015,8218,7971,7816,7816,7641,7770,7766,7653,7394,7422,7450,7197,7502,7307,7388,7490,7519,7355,7356,7366,7277,7499,7588,7399,7342,7413,7171,7075,7192,7330,7129,7266,7120,6981,6898,6575,6897,6596,6706,6540,6050,5982,5743,5977,6072,5977,5743,6039,6110,6137,6125,6051,5959,6203,6224,6272,6252,6123,6223,6226,6214,6180,5963,5552,5541,5359,5396,5007,4929,4980,5257,5157,5348,5256,5256,5286,5436,5503,5348,5303,5260,4678,4467,4387,4387,4429,4482,4466,4605,4519,4593,4660,4588,4698,4685,4707,4539,4777,4692,4734,4740,4659,4600,4293,4325,4397,4365,4521,4459,4491,4268,4236,4468,4936,5016,5117,5117,5053,5073,5142,5034,4871,4506,4480,4571,4591,4698,4624,4610,4973,5022,5207,5281,5096,5625,5335,5362,5372,5543,5460,5730,5730,5907,5830,5691,5723,5981,5965,6005,5795,5858,5823,5823,5976,6051,6898,6936,7351,7183,7183,7351,7321,7334,7339,7272,7360,8714,8748,8578,8716,8903,8932,8903,8983,8946,8729,8627,8787,8745,8428,8465,8809,9101,9086,9220,8960,9025,9048,9122,9685,9726,9428,9678,9664,9703,9549,9622,9508,9649,9752,9785,9578,9680,9444,9449,9442,9336,9660,9276,9271,9545,9584,9805,9732,9841,9648,9530,9451,9638,9353,9392,9721,9691,9725,9770,9769,9878,9584,10165,10023,10004,9877,9851,9908,9582,9619,10223,9523,9819,10485,10421,10540,10540,10399,10485,10662,10442,11014,10940,11343,11059,11101,10550,10873,11728,11696,11622,11882,11906,11828,11285,11836,11665,11294,11063,11082,11037,11580,11975,13766,13844,13675,13872,14303,14694,14432,14610,14374,14595,13595,13620,13671,13891,13933,14319,14226,14374,15131,15027,15124,15168,14923,15184,15270,14798,14789,15143,15038,15113,15102,15030,14722,14473,14653,14755,13828,14109,14179,14216,14151,14318,14528,14581,14945,14812,15323,13723,13907,13767,13992,13706,14136,13909,14029,13945,13367,13935,14009,14558,14458,14628,14520,14653,14907,14760,14801,14738,14531,14605,14494,14598,14621,14475,14623,14512,14597,14554,14681,14591,14454,14437,14680,14441,14844,14493,14587,14222,14779,14134,14785,13909,13887,14379,14643,14448,14834,14539,14764,14806,15034,14693,14620,14620,14824,14279,14412,14552,14833,14800,14408,14789,14378,14866,14157,13936,14101,14403,14168,14000,14014,14145,13107,14059,14246,14256,14568,14039,13830,13394,13762,13314,13858,12926,13505,13518,13246,13382,12885,13210,13204,13252,13688,13556,12768,13660,13345,13375,12117,13369,12174,11846,12049,11497,11485,11604,12039,12028,11217,11857,11983,12069,11962,12154,12211,10881,11641,11104,11135,10974,10824,11194,11030,11602,11420,11551,11389,11486,11218,11323,11470,11669,11936,11562,11918,11280,11502,12473,12092,12662,12537,12519,12790,12524,12680,12220,12514,12827,12670,13011,12747,13005,12734,12902,13007,12643,12588,12666,12403,12657,12525,12928,13172,12855,13600,13446,13177,13323,13461,13418,13754,13525,13428,13690,13850,13337,13922,13819,13894,13667,14062,13861,13979,13574,13679,13865,14036,13926,14586,14444,14735,14836,14046,14028,14689,14714,14674,14747,14672,14075,14479,14043,14473,14436,14497,14497,14625,14650,14463,14216,14694,14386,14597,14548,14206,14475,14733,14683,14757,14557,14609,14775,14964,14775,14484,14239,14438,14364,14604,14151,14572,14146,14132,14298,13850,13945,13927,13985,13919,13538,13080,13441,13335,13460,13162,13140,12953,13133,13294,13603,13465,13918,13887,13809,14180,13876,13718,13672,13037,13373,13059,12625,12879,12780,13096,13054,13127,12957,12982,13348,13333,12847,13213,12603,12638,12599,12847,12702,13433,13242,13271,12889,12721,13025,12965,12932,12791,11855,10635,12178,12309,12442,12143,12431,12222,12525,12546,10901,11790,11790,11238,12766,12656,12601,12712,13844,13199,13809,13814,13720,13729,13909,13641,13676,12919,13170,12817,12999,13179,13208,13254,12976,13240,13302,12898,13258,13534,13323,13730,14074,14082,13934,14286,14211,13746,14453,14140,14225,14099,14314,12898,14012,14019,15000,15254,15163,15162,14975,14994,14957,15144,15561,15132,15119,15203,14617,15244,15084,15374,15669,15311,15431,16144,15819,15842,16138,15723,15811,15933,15794,15475,15480,15679,15693,15693,15760,15923,15957,16391,16791,16368,16664,16238,16266,16568,16575,16979,16947,17081,17402,18696,18287,18631,18617,18808,18378,18558,18497,18645,17358,17331,17453,16288,17312,17253,17694,17992,17976,17583,17494,18490,18154,18431,18767,18353,18223,17643,17731,18345,19032,19810,19253,19986,19193,19302,20160,19669,19480,20604,20599,20669,20546,19711,19642,19293,18656,19749,19710,19331,19432,19940,19581,19149,19026,19624,19710,19034,19117,18931,19637,18991,18765,19139,18186,18325,18078,17987,18054,17479,17759,17425,18274,17957,17142,18271,17404,18354,18372,18571,18580,17817,17961,18160,18437,17417,16897,18120,17748,17869,18105,17785,18186,18022,18305,18010,18190,18241,17941,18232,17783,17686,17461,17392,16633,17146,17222,17185,17159,16804,17289,17845,17272,17415,17443,17324,17352,16947,16989,17140,16665,16753,16665,16998,16451,16705,17192,16938,16832,17103,17780,17793,17224,17150,17449,16965,16738,16566,16780,16735,16495,16710,16218,16308,16364,16884,16721,16283,16466,16950,16703,15390,15499,15343,14754,15170,15841,15582,15767,15524,15229,15127,15630,15124,15509,15235,14888,15170,15462,14725,14656,15752,16436,16142,16419,16388,17132,17111,17409,17503,16957,15923,15944,15475,15420,15438,15415,15816,15143,15222,14943,15068,15109,15524,15910,15909,15518,15402,15581,14920,14712,15827,15056,15337,16133,15896,15866,16017,15863,15761,15699,15708,15843,16348,16124,16447,17651,17121,17606,18227,17834,17848,18301,18186,18541,17800,17689,18030,17796,17632,17809,18287,17894,18058,18617,18681,18817,18244,18289,17911,17644,17644,17928,18250,17437,17704,17849,18220,18929,18705,19054,18145,18960,19026,18963,18892,18917,18592,18925,18847,17964,17849,18212,16924,17920,17828,18184,18720,18483,18382,18467,18446,18672,18585,18914,18567,18499,16874,16758,18357,16876,17143,17068,17619,17078,16919,17256,17333,17190,16818,16846,17382,17300,16557,16927,16337,16663,16654,16583,16569,16455,16934,16661,16810,16943,16235,16224,16328,16209,16167,15639,16019,15532,15791,15133,15672,14325,14770,15607,15684,15473,15577,14236,14438,14644,14598,14232,13993,13823,14006,13781,13130,13673,13714,13365,13981,13876,14028,13804,13413,14068,13905,14406,14102,14056,14174,14143,14371,13961,13762,13813,13937,13937,13755,14230,14323,14628,15022,14951,15392,15047,15123,15156,14691,14749,14579,14052,14139,13810,13870,14573,14648,15262,15093,15146,14909,14376,14547,14529,14908,15056,14023,13977,14094,13960,14001,13910,13944,14254,15104,14859,15209,15097,15197,15358,15079,14793,14809,14540,14425,14707,14654,14740,14700,14549,14724,14432,14564,14814,14845,14653,14833,15377,15527,15486,15400,15016,15343,14803,15134,15009,15064,14901,15046,15051,15057,14872,14547,14634,15054,15040,14609,15290,15279,15162,14819,14745,15257,15068,15159,15048,14939,14489,14845,14828,14845,14799,14848,14297,14460,14652,14413,14463,14833,14728,14510,14668,13589,14378,13460,14432,14428,14628,14679,14328,14384,14191,13692,14500,11989,13533,12081,14172,14138,14035,13880,13894,13591,13807,13818,12653,13407,12522,13623,13842,13736,14190,13717,13881,14046,13704,13909,12840,13161,13321,12786,12505,12862,12581,11653,12980,12431,12625,12652,12577,12375,12450,11904,12150,11432,11413,11797,12083,11787,11440,11470,11948,11574,11506,11959,10022,10066,9965,10302,10725,10492,10427,10510,10415,10594,10696,10730,11382,11473,11214,11434,11256,11691,11362,10665,10883,10615,9817,9771,10383,10332,10159,9495,9532,9747,9705,9839,9437,9891,9749,9722,10069,9871,9866,9855,9850,9995,9975,9748,9771,9702,9785,9838,9415,9591,9982,10232,9887,9887,9975,10000,10002,9726,10077,10143,10075,9899,9649,9930,9895,8452,9788,8756,9321,8858,9788,9821,9784,9998,10136,10060,10122,9951,9417,9889,9353,9810,9502,9345,9345,9500,9500,9520,9538,9538,9465,9583,9532,9627,9443,9449,9383,9222,9240,9107,8689,8939,8546,8998,8837,8929,8615,8939,8652,8771,8559,8623,8490,8371,8212,8077,7231,7110,7158,7074,7020,7083,7004,6884,7031,6898,6894,6942,6958,6959,6753,6702,6491,6426,6449,6600,6331,6143,6069,6082,6091,5804,5701,5698,5627,5348,5316,5501,5438,5459,5280,5245,5293,4785,4641,4804,4770,4648,4341,4303,3908,3895,3277,3249,3269,3294,3275,3141,3123,3090,3140,3071,3147,3159,3009,3045,3093,3170,3119,3125,3079,2987,2827,2880,2644,2533,2394,2394,2496,2380,2301,2015,2094,2021,1990,2057,1975,2057,1930,1866,1711,1613,1654,1705,1804,1822,1730,1695,1552,1587,1666,1674,1600,1655,1618,1761,1738,1738,1686,1654,1701,1556,1590,1576,1433,1458,1420,1461,1466,1494,1504,1471,1577,1597,1646,1640,1651,1585,1635,1635,1681,1697,1646,1669,1590,1687,1641,1723,1706,1896,1879,1932,1932,1879,1954,1871,1928,1882,1850,1881,2020,2062,1915,1952,2127,2173,2183,2099,2127,2111,2094,2102,2057,2092,2126,2089,2186,2237,2189,2248,2227,2298,2227,2243,2223,2274,2320,2315,2827,2860,2843,2862,2812,3071,2992,3076,3076,3034,3221,3171,3196,3684,3783,3860,3912,3916,4083,4120,4256,4226,4096,4296,4300,4263,4272,4296,4273,4273,4471,4376,4445,4451,4402,4350,4397,4387,4622,4721,4679,4827,4750,4807,5149,5335,5395,5211,5470,5803,6113,6048,5998,5942,5990,6473,6476,6308,6561,6212,6175,6481,6592,6568,6621,6621,6727,6650,6697,6886,6805,6842,6916,7094,7296,7179,7283,7169,7163,7103,7090,7085,6926,7172,7111,7243,7262,7384,7767,7931,8284,8299,8268,8398,8206,8327,8352,8420,8424,8276,8703,8652,8641,8629,8556,8825,8579,8865,8826,8942,8848,8563,8563,8780,8902,8997,8933,8823,9243,9332,9313,9302,9326,9387,9300,9136,9434,9241,9381,9316,9628,9520,9562,9785,9720,9589,9669,9668,9111,9185,9582,9524,9551,9718,9599,9453,9407,9554,9567,9530,9382,9382,9414,9375,9604,9651,9534,9478,9596,9340,9949,9867,9816,9558,9462,9378,9346,9496,9108,9213,8958,9022,9135,9091,9247,9316,9324,9641,9733,10432,10453,10451,10571,10492,11453,11577,11799,11710,11374,12046,12136,12184,12143,11765,11748,11288,11789,11502,11245,11322,11082,11490,10823,11457,11324,11241,10939,11388,11535,11552,11510,11398,11359,11482,11500,11281,11931,11754,11585,11419,11661,11736,12106,12012,11939,11979,12132,12008,11877,11933,12094,12430,12243,12155,12224,11692,11747,11984,11876,11957,11530,11794,11911,11700,11609,11779,11965,11869,12191,12295,12524,12645,13014,13200,12993,12943,12975,13131,13108,13163,12957,12989,12809,13011,12543,12858,12981,13118,13207,12311,12268,12877,12900,13459,13266,13618,13250,13352,13475,13560,13648,13634,13652,13788,13981,14073,13909,14438,14251,14629,14665,14621,14836,14335,14568,14728,14728,14895,14858,15317,15257,14823,15099,14721,14505,14810,14718,14626,14612,14376,14242,14343,14470,14724,14934,14669,15245,15148,15362,15238,14555,14592,15218,14960,15306,15141,15037,14629,14754,13934,13760,14192,14100,13996,13158,13336,13152,13056,12810,12379,12343,12410,12855,12854,12582,12473,12467,12485,12781,13115,13042,13003,13040,13080,13299,13044,13086,12914,12803,12764,12086,12611,11929,12704,12709,12810,12693,12713,12647,12713,12938,12853,12536,12185,12446,12382,12180,12568,12402,12247,12308,12470,12676,12461,12727,12609,12877,12594,12887,12733,12995,13253,13302,13303,13411,13096,13009,12947,12689,12830,12052,12048,11665,11743,11908,11621,11584,11963,12111,12157,11876,11876,11784,11798,12110,11868,11764,11364,12584,13043,13243,13151,13252,12851,12911,13562,13302,13062,13491,13350,13612,13972,13872,13634,13398,13364,13464,13162,13484,13274,13269,13550,12924,13117,13081,12768,13241,12781,12395,12607,12680,12680,13035,13395,13749,13622,14043,14356,14528,14373,14323,14333,13696,13426,13802,13639,13681,13784,14021,13807,13840,13751,14122,13689,13711,14038,12400,13017,12905,12226,13781,13064,13245,13574,13628,13737,13917,14459,14319,14280,13835,13910,14135,13906,13740,14152,13588,13919,13359,13502,13317,13275,13572,13410,13599,13891,14032,13877,14036,13870,14151,14002,13684,13293,13229,13524,13589,13663,13658,13756,13316,13620,13628,13586,13535,13625,13872,13458,13363,14086,14028,14071,13976,13380,13983,14447,14727,14605,14593,14629,14630,14060,14009,14526,14098,14321,14219,14474,13577,14903,15014,15283,15163,15928,15878,15571,15991,15886,16380,16696,16890,15701,16752,15955,17000,16942,16724,16916,15643,15668,15600,15226,15239,15143,15343,15201,14894,15212,15125,15134,14872,14594,14888,14697,14501,14634,14081,14199,14124,13075,13075,13995,14466,14536,14358,14312,14535,14839,14383,14895,14684,14770,14864,14171,14071,14000,13654,13650,13616,13730,13830,13742,12817,13417,12813,13628,13698,13675,13258,13158,13158,13221,13047,12801,12833,12960,13329,13755,13506,13446,13797,13641,13759,13752,13583,13482,13565,13198,13056,13236,13327,13026,13187,13150,13219,13190,12608,13142,13170,12818,12530,12526,13268,12853,12821,13045,13097,13064,12911,13386,12597,13030,12530,13292,13174,13122,13145,13212,13039,13042,13939,13775,13869,13523,14026,14177,14037,14110,14111,13033,12921,12966,12974,13178,12062,12640,12403,12839,12670,12816,12911,12770,13062,13122,13698,12932,13495,13259,13608,14068,14144,13532,13641,13134,12894,12773,12658,12743,12262,12199,12397,12678,12335,12363,12340,12142,12111,12246,12094,11945,12559,11798,11798,11868,11836,12205,12257,12208,12192,12222,12066,11900,11789,12249,12074,12085,12118,11659,11837,11589,11745,11662,11269,11258,11097,11503,11418,11213,10904,11062,11197,11032,11032,10891,10790,11081,10827,11007,10972,10811,10476,10365,10668,10591,10328,10308,10528,10589,10658,10595,10562,10627,10158,10158,10445,10251,10060,8980,9017,9318,9062,9062,9217,9170,9185,9065,9134,8896,9028,8991,9217,9032,8957,8945,9099,8696,8696,8463,8799,8604,8581,8498,8466,8402,8402,8387,8438,8394,8438,8036,8036,7915,7851,8027,7742,7719,7598,7566,7596,7449,7190,7122,7122</qualities></graphProperties></XMLSerialisableRootElement></originalElement><additionalXml perUser="true" /><additionalXml perUser="false"><sequenceViewOptions geneiousVersion="2020.2.5" additionalXmlKey="sequenceViewOptions"><SequenceViewerState><zoom isMinimumZoom="true">0.015783417574708133</zoom><SequenceViewerSelectionState tmForSelection="-1.0"><selectedRegions><element class="com.biomatters.plugins.sequenceviewer.selection.SelectedRegion"><SelectedRegion><residues><XMLSerialisableRootElement><from>849</from><to>849</to></XMLSerialisableRootElement></residues><sequences><XMLSerialisableRootElement><from>0</from><to>1</to></XMLSerialisableRootElement></sequences></SelectedRegion></element></selectedRegions></SequenceViewerSelectionState><SequenceViewerLocation><sequenceNumber>0</sequenceNumber><residueNumber>0</residueNumber><xOffset>0</xOffset><yOffset>-37</yOffset></SequenceViewerLocation></SequenceViewerState><translation><option name="frame">SelectionOrAnnotation</option><option name="relativeTo">sequence</option></translation><liveAnnotators><option name="com.biomatters.plugins.featureFinder.FeatureFinder_NUCLEOTIDEOn">false</option><option name="ORF_Annotation_GeneratorOn">false</option></liveAnnotators><restrictionSites><childOption name="com.biomatters.plugins.restrictionAnalysis.RestrictionSiteAnnotationGenerator"><childOption name="com.biomatters.plugins.restrictionAnalysis.RestrictionSiteAnnotationGenerator"><option name="excluded">(1, 6630)</option><option name="grabExcludeRangeOption">[1,6630)</option></childOption></childOption></restrictionSites></sequenceViewOptions><DocumentHistory geneiousVersion="2020.2.5" additionalXmlKey="DocumentHistory"><entryFields><DocumentHistoryEntryField class="com.biomatters.geneious.publicapi.documents.DocumentHistoryEntryFieldImplementation"><com.biomatters.date fieldName="Created"><![CDATA[1612748802981]]></com.biomatters.date></DocumentHistoryEntryField><DocumentHistoryEntryField class="com.biomatters.geneious.publicapi.documents.DocumentHistoryEntryFieldImplementation"><com.biomatters.user fieldName="User"><![CDATA[sternd]]></com.biomatters.user></DocumentHistoryEntryField><DocumentHistoryEntryField class="com.biomatters.geneious.publicapi.documents.DocumentHistoryEntryFieldImplementation"><com.biomatters.geneiousVersion fieldName="Geneious Version"><![CDATA[2020.2.5]]></com.biomatters.geneiousVersion></DocumentHistoryEntryField><DocumentHistoryEntryField class="com.biomatters.geneious.publicapi.documents.DocumentHistoryEntryFieldImplementation"><description fieldName="Extraction"></description></DocumentHistoryEntryField><DocumentHistoryEntryField name="From " type="com.biomatters.geneious.publicapi.documents.DocumentHistoryReferencedDocumentsEntryField"><entry><revision>2</revision><urn class="urn" weakReference="true">urn:local:.:gi-czm30v9</urn></entry></DocumentHistoryEntryField></entryFields><entryFields><DocumentHistoryEntryField class="com.biomatters.geneious.publicapi.documents.DocumentHistoryEntryFieldImplementation"><com.biomatters.date fieldName="Saved"><![CDATA[1612748817853]]></com.biomatters.date></DocumentHistoryEntryField><DocumentHistoryEntryField class="com.biomatters.geneious.publicapi.documents.DocumentHistoryEntryFieldImplementation"><com.biomatters.user fieldName="User"><![CDATA[sternd]]></com.biomatters.user></DocumentHistoryEntryField><DocumentHistoryEntryField class="com.biomatters.geneious.publicapi.documents.DocumentHistoryEntryFieldImplementation"><com.biomatters.geneiousVersion fieldName="Geneious Version"><![CDATA[2020.2.5]]></com.biomatters.geneiousVersion></DocumentHistoryEntryField><DocumentHistoryEntryField class="com.biomatters.geneious.publicapi.documents.DocumentHistoryEntryFieldImplementation"><com.biomatters.autogeneratedEntry fieldName=""></com.biomatters.autogeneratedEntry></DocumentHistoryEntryField></entryFields><entryFields><DocumentHistoryEntryField class="com.biomatters.geneious.publicapi.documents.DocumentHistoryEntryFieldImplementation"><com.biomatters.date fieldName="Saved"><![CDATA[1612748896416]]></com.biomatters.date></DocumentHistoryEntryField><DocumentHistoryEntryField class="com.biomatters.geneious.publicapi.documents.DocumentHistoryEntryFieldImplementation"><com.biomatters.user fieldName="User"><![CDATA[sternd]]></com.biomatters.user></DocumentHistoryEntryField><DocumentHistoryEntryField class="com.biomatters.geneious.publicapi.documents.DocumentHistoryEntryFieldImplementation"><com.biomatters.geneiousVersion fieldName="Geneious Version"><![CDATA[2020.2.5]]></com.biomatters.geneiousVersion></DocumentHistoryEntryField><DocumentHistoryEntryField class="com.biomatters.geneious.publicapi.documents.DocumentHistoryEntryFieldImplementation"><com.biomatters.autogeneratedEntry fieldName=""></com.biomatters.autogeneratedEntry></DocumentHistoryEntryField></entryFields><entryFields><DocumentHistoryEntryField class="com.biomatters.geneious.publicapi.documents.DocumentHistoryEntryFieldImplementation"><com.biomatters.date fieldName="Saved"><![CDATA[1612748914266]]></com.biomatters.date></DocumentHistoryEntryField><DocumentHistoryEntryField class="com.biomatters.geneious.publicapi.documents.DocumentHistoryEntryFieldImplementation"><com.biomatters.user fieldName="User"><![CDATA[sternd]]></com.biomatters.user></DocumentHistoryEntryField><DocumentHistoryEntryField class="com.biomatters.geneious.publicapi.documents.DocumentHistoryEntryFieldImplementation"><com.biomatters.geneiousVersion fieldName="Geneious Version"><![CDATA[2020.2.5]]></com.biomatters.geneiousVersion></DocumentHistoryEntryField><DocumentHistoryEntryField class="com.biomatters.geneious.publicapi.documents.DocumentHistoryEntryFieldImplementation"><com.biomatters.autogeneratedEntry fieldName=""></com.biomatters.autogeneratedEntry></DocumentHistoryEntryField></entryFields><entryFields><DocumentHistoryEntryField class="com.biomatters.geneious.publicapi.documents.DocumentHistoryEntryFieldImplementation"><com.biomatters.date fieldName="Saved"><![CDATA[1614696955504]]></com.biomatters.date></DocumentHistoryEntryField><DocumentHistoryEntryField class="com.biomatters.geneious.publicapi.documents.DocumentHistoryEntryFieldImplementation"><com.biomatters.user fieldName="User"><![CDATA[sternd]]></com.biomatters.user></DocumentHistoryEntryField><DocumentHistoryEntryField class="com.biomatters.geneious.publicapi.documents.DocumentHistoryEntryFieldImplementation"><com.biomatters.geneiousVersion fieldName="Geneious Version"><![CDATA[2020.2.5]]></com.biomatters.geneiousVersion></DocumentHistoryEntryField><DocumentHistoryEntryField class="com.biomatters.geneious.publicapi.documents.DocumentHistoryEntryFieldImplementation"><com.biomatters.autogeneratedEntry fieldName=""></com.biomatters.autogeneratedEntry></DocumentHistoryEntryField></entryFields><entryFields><DocumentHistoryEntryField class="com.biomatters.geneious.publicapi.documents.DocumentHistoryEntryFieldImplementation"><com.biomatters.date fieldName="Saved"><![CDATA[1614697993146]]></com.biomatters.date></DocumentHistoryEntryField><DocumentHistoryEntryField class="com.biomatters.geneious.publicapi.documents.DocumentHistoryEntryFieldImplementation"><com.biomatters.user fieldName="User"><![CDATA[sternd]]></com.biomatters.user></DocumentHistoryEntryField><DocumentHistoryEntryField class="com.biomatters.geneious.publicapi.documents.DocumentHistoryEntryFieldImplementation"><com.biomatters.geneiousVersion fieldName="Geneious Version"><![CDATA[2020.2.5]]></com.biomatters.geneiousVersion></DocumentHistoryEntryField><DocumentHistoryEntryField class="com.biomatters.geneious.publicapi.documents.DocumentHistoryEntryFieldImplementation"><com.biomatters.autogeneratedEntry fieldName=""></com.biomatters.autogeneratedEntry></DocumentHistoryEntryField></entryFields></DocumentHistory></additionalXml></geneiousDocument>
<geneiousDocument class="com.biomatters.geneious.publicapi.implementations.sequence.DefaultNucleotideGraphSequence" version="1.3-11" revisionNumber="8" pluginDocumentRevisionNumber="2" geneiousVersion="2020.2.5" geneiousVersionMinimum="7.1" PluginDocument_FormatLastChanged="7.1" PluginDocument_FormatLastExtended="8.1" PluginDocument_OldestVersionSerializableTo="6.0" isReferenceOnly="false"><hiddenFields><parent_operation_record_document type="int">0</parent_operation_record_document><cache_urn type="urn">urn:local:.:4m-d2u48xo</cache_urn><nucleotideSequenceWithQualityCount type="int">1</nucleotideSequenceWithQualityCount><description>1,921 reads from Sample_P537 assembled using Geneious</description><override_cache_name>p{ie1-eGFP::FRT-RC,attB}</override_cache_name><overrideDocumentType>com.biomatters.geneious.publicapi.documents.sequence.NucleotideSequenceDocument</overrideDocumentType><cache_plugin_document_urn></cache_plugin_document_urn><strong_referenced_documents type="list"><strong_referenced_documents type="int">0</strong_referenced_documents></strong_referenced_documents><cache_name>p{ie1-eGFP::FRT-RC,attB}</cache_name><override_modified_date type="date">1614698027140</override_modified_date><cache_created type="date">1611619561104</cache_created><referenced_documents type="list"><referenced_documents>urn:local:.:4l-d2u48xo@0</referenced_documents></referenced_documents><trimmedSequencesCount type="int">0</trimmedSequencesCount></hiddenFields><fields><document_size type="bytes">55900</document_size><molType>DNA</molType><mediumQualityPercent decimalPlacesDisplayed="1" type="percent">0.0</mediumQualityPercent><highQualityPercent decimalPlacesDisplayed="1" type="percent">100.0</highQualityPercent><percentage_identical decimalPlacesDisplayed="1" type="percent">89.2189384800965</percentage_identical><cache_name>Sample_P537 Geneious Sensitivity=Medium-Low Sensitivity Contig 1</cache_name><lowQualityPercent decimalPlacesDisplayed="1" type="percent">0.0</lowQualityPercent><percentage_similarity decimalPlacesDisplayed="1" type="percent">99.4352931995283</percentage_similarity><meanCoverage type="double">42.740735250518824</meanCoverage><sampleName>Sample_P537</sampleName><sequence_residues>ATTGTACATACATACATATTTATATATGTACATATTTATGTGACTATGGTAGGTCGATATAATAGCAATCAACGCAAGCAAATGTGTCAGTCCTGCTTACAGGAACGATTCTATTTAGTAATTTTCGTTGTATAAAGTAATTATGTATGTATGTAAGCCCCATAAATCTGAAACAATTAGGCAAAACCATGCGAAGCTCTCTAGTATAACTTCGTATAATGTATGCTATACGAAGTTCTCGAGGGGGGGCCCGGTACCGTCGACGATGTAGGTCACGGTCTCGAAGCCGCGGTGCGGGTGCCAGGGCGTGCCCTTGGGCTCCCCGGGCGCGTACTCCACCTCACCCATCTGGTCCATCATGATGAACGGGTCGAGGTGGCGGTAGTTGATCCCGGCGAACGCGCGGCGCGCCGGGAAGCCCTCGCCCTCGAAACCGCTGGGCGCGGTGGTCACGGTGAGCACGGGACGTGCGACGGCGTCGGCGGGTGCGGATACGCGGG</sequence_residues><freeEndGaps type="boolean">true</freeEndGaps><topology>circular</topology><abiguities type="int">0</abiguities><postTrimLength type="int">6630</postTrimLength><pairedDataType>Paired End</pairedDataType><bin>&lt;html&gt;&lt;head&gt;&lt;3&gt;&lt;/head&gt;&lt;b&gt;&lt;font color='#49993F'&gt;High&lt;/font&gt;&lt;/b&gt;&lt;/html&gt;</bin><dataType>Illumina</dataType><cache_created type="date">1611619561104</cache_created><gcPercent decimalPlacesDisplayed="1" type="percent">49.20060331825038</gcPercent><sequence_length type="int">6630</sequence_length><number_of_source_sequences type="int">1921</number_of_source_sequences><modified_date type="date">1611619561355</modified_date></fields><notes><note code="importedFrom" type="note"><path>/Volumes/Stern</path><filename>Sample_P537_1.fastq.gz, Sample_P537_2.fastq.gz</filename></note></notes><originalElement><XMLSerialisableRootElement cachedCountGC="3262" cachedCountAT="3368" annotationsRevision="2" charSequenceValidated="true"><fields><number_of_source_sequences type="int">1921</number_of_source_sequences><isCircular>true</isCircular><topology>circular</topology><dataType>Illumina</dataType><pairedDataType>Paired End</pairedDataType><modified_date type="date">1611619561355</modified_date><percentage_similarity decimalPlacesDisplayed="1" type="percent">99.4352931995283</percentage_similarity><sampleName>Sample_P537</sampleName><cache_name>Sample_P537 Geneious Sensitivity=Medium-Low Sensitivity Contig 1</cache_name><percentage_identical decimalPlacesDisplayed="1" type="percent">89.2189384800965</percentage_identical><meanCoverage type="double">42.740735250518824</meanCoverage><freeEndGaps type="boolean">true</freeEndGaps></fields><created type="date">1611619561104</created><storedFields><standardField code="number_of_source_sequences" /><standardField code="percentage_similarity" /><standardField code="percentage_identical" /><standardField code="meanCoverage" /><standardField code="topology" /><standardField code="sampleName" /><standardField code="cache_name" /><standardField code="modified_date" /><standardField code="freeEndGaps" /><standardField code="dataType" /><standardField code="pairedDataType" /><standardField code="cache_created" /></storedFields><name>p{ie1-eGFP::FRT-RC,attB}</name><description>1,921 reads from Sample_P537 assembled using Geneious</description><sequenceAnnotations><annotation><description>alpha-Tubulin 3'UTR</description><type>3'UTR</type><intervals><interval><minimumIndex>6016</minimumIndex><maximumIndex>6828</maximumIndex><direction>leftToRight</direction></interval></intervals><qualifiers><qualifier><name>created by</name><value>User</value></qualifier><qualifier><name>modified by</name><value>User</value></qualifier><qualifier><name>note</name><value>Derived using Geneious Prime 2020.2.5 'Annotate from Database' based on nucleotide similarity</value></qualifier><qualifier><name>Transferred From</name><value>alpha-Tubulin 3'UTR</value></qualifier><qualifier><name>Transferred Similarity</name><value>100.00%</value></qualifier><qualifier><name>Primary Match</name><value>100.00%; Adjusted-Interval-0:0/0; &lt;a href="urn:local:.:w3-cyg5ngj"&gt;alpha-Tubulin 3'UTR&lt;/a&gt;</value></qualifier></qualifiers></annotation><annotation><description>ampR</description><type>CDS</type><intervals><interval><minimumIndex>1768</minimumIndex><maximumIndex>2628</maximumIndex><direction>rightToLeft</direction></interval></intervals><qualifiers><qualifier><name>kind</name><value>selectable marker</value></qualifier><qualifier><name>note</name><value>confers ampicillin resistance</value></qualifier><qualifier><name>Color</name><value>#797979</value></qualifier><qualifier><name>product</name><value>beta-lactamase</value></qualifier><qualifier><name>gene</name><value>bla</value></qualifier><qualifier><name>note</name><value>Derived using Geneious Prime 2020.2.5 'Annotate from Database' based on nucleotide similarity</value></qualifier><qualifier><name>Transferred From</name><value>ampR</value></qualifier><qualifier><name>Transferred Similarity</name><value>99.88%</value></qualifier><qualifier><name>.hidden_NucleotideAlignment___Primary Match Alignment___Source</name><value>ATGAGTATTCAACATTTCCGTGTCGCCCTTATTCCCTTTTTTGCGGCATTTTGCCTTCCTGTTTTTGCTCACCCAGAAACGCTGGTGAAAGTAAAAGATGCTGAAGATCAGTTGGGTGCACGAGTGGGTTACATCGAACTGGATCTCAACAGCGGTAAGATCCTTGAGAGTTTTCGCCCCGAAGAACGTTTTCCAATGATGAGCACTTTTAAAGTTCTGCTATGTGGCGCGGTATTATCCCGTGTTGACGCCGGGCAAGAGCAACTCGGTCGCCGCATACACTATTCTCAGAATGACTTGGTTGAGTACTCACCAGTCACAGAAAAGCATCTTACGGATGGCATGACAGTAAGAGAATTATGCAGTGCTGCCATAACCATGAGTGATAACACTGCGGCCAACTTACTTCTGACAACGATCGGAGGACCGAAGGAGCTAACCGCTTTTTTGCACAACATGGGGGATCATGTAACTCGCCTTGATCGTTGGGAACCGGAGCTGAATGAAGCCATACCAAACGACGAGCGTGACACCACGATGCCTGTAGCAATGGCAACAACGTTGCGCAAACTATTAACTGGCGAACTACTTACTCTAGCTTCCCGGCAACAATTAATAGACTGGATGGAGGCGGATAAAGTTGCAGGACCACTTCTGCGCTCGGCCCTTCCGGCTGGCTGGTTTATTGCTGATAAATCTGGAGCCGGTGAGCGTGGGTCTCGCGGTATCATTGCAGCACTGGGGCCAGATGGTAAGCCCTCCCGTATCGTAGTTATCTACACGACGGGGAGTCAGGCAACTATGGATGAACGAAATAGACAGATCGCTGAGATAGGTGCCTCACTGATTAAGCATTGGTAA</value></qualifier><qualifier><name>.hidden_NucleotideAlignment___Primary Match Alignment___Target</name><value>ATGAGTATTCAACATTTCCGTGTCGCCCTTATTCCCTTTTTTGCGGCATTTTGCCTTCCTGTTTTTGCTCACCCAGAAACGCTGGTGAAAGTAAAAGATGCTGAAGATCAGTTGGGTGCACGAGTGGGTTACATCGAACTGGATCTCAACAGCGGTAAGATCCTTGAGAGTTTTCGCCCCGAAGAACGTTTTCCAATGATGAGCACTTTTAAAGTTCTGCTATGTGGCGCGGTATTATCCCGTATTGACGCCGGGCAAGAGCAACTCGGTCGCCGCATACACTATTCTCAGAATGACTTGGTTGAGTACTCACCAGTCACAGAAAAGCATCTTACGGATGGCATGACAGTAAGAGAATTATGCAGTGCTGCCATAACCATGAGTGATAACACTGCGGCCAACTTACTTCTGACAACGATCGGAGGACCGAAGGAGCTAACCGCTTTTTTGCACAACATGGGGGATCATGTAACTCGCCTTGATCGTTGGGAACCGGAGCTGAATGAAGCCATACCAAACGACGAGCGTGACACCACGATGCCTGTAGCAATGGCAACAACGTTGCGCAAACTATTAACTGGCGAACTACTTACTCTAGCTTCCCGGCAACAATTAATAGACTGGATGGAGGCGGATAAAGTTGCAGGACCACTTCTGCGCTCGGCCCTTCCGGCTGGCTGGTTTATTGCTGATAAATCTGGAGCCGGTGAGCGTGGGTCTCGCGGTATCATTGCAGCACTGGGGCCAGATGGTAAGCCCTCCCGTATCGTAGTTATCTACACGACGGGGAGTCAGGCAACTATGGATGAACGAAATAGACAGATCGCTGAGATAGGTGCCTCACTGATTAAGCATTGGTAA</value></qualifier><qualifier><name>Primary Match</name><value>99.88%; Adjusted-Interval-0:0/0; &lt;a href="urn:local:.:ft-btuija3"&gt;ampR&lt;/a&gt;</value></qualifier></qualifiers></annotation><annotation><description>ie1</description><type>Enhancer</type><intervals><interval><minimumIndex>3434</minimumIndex><maximumIndex>4533</maximumIndex><direction>leftToRight</direction></interval></intervals><qualifiers><qualifier><name>locus_tag</name><value>ie1 promoter</value></qualifier><qualifier><name>ApEinfo_fwdcolor</name><value>#c6238e</value></qualifier><qualifier><name>ApEinfo_revcolor</name><value>green</value></qualifier><qualifier><name>ApEinfo_graphicformat</name><value>arrow_data {{0 1 2 0 0 -1} {} 0} width 5 offset 0</value></qualifier><qualifier><name>NCBI Feature Key</name><value>misc_feature</value></qualifier><qualifier><name>modified by</name><value>sternd</value></qualifier><qualifier><name>note</name><value>Derived using Geneious Prime 2020.2.5 'Annotate from Database' based on nucleotide similarity</value></qualifier><qualifier><name>Transferred From</name><value>ie1</value></qualifier><qualifier><name>Transferred Similarity</name><value>100.00%</value></qualifier><qualifier><name>Primary Match</name><value>100.00%; Adjusted-Interval-0:0/0; &lt;a href="urn:local:.:2e-cjug0he"&gt;ie1&lt;/a&gt;</value></qualifier></qualifiers></annotation><annotation><description>attB1</description><type>attB1</type><intervals><interval><minimumIndex>5566</minimumIndex><maximumIndex>5586</maximumIndex><direction>rightToLeft</direction></interval></intervals><qualifiers><qualifier><name>.hidden_geneious</name><value>true</value></qualifier></qualifiers></annotation><annotation><description>attB2</description><type>attB2</type><intervals><interval><minimumIndex>5469</minimumIndex><maximumIndex>5489</maximumIndex><direction>leftToRight</direction></interval></intervals><qualifiers><qualifier><name>.hidden_geneious</name><value>true</value></qualifier></qualifiers></annotation><annotation><description>HS promoter</description><type>promoter</type><intervals><interval><minimumIndex>4547</minimumIndex><maximumIndex>4714</maximumIndex><direction>leftToRight</direction></interval></intervals><qualifiers><qualifier><name>created by</name><value>User</value></qualifier><qualifier><name>note</name><value>Derived using Geneious Prime 2020.2.5 'Annotate from Database' based on nucleotide similarity</value></qualifier><qualifier><name>Transferred From</name><value>HS promoter</value></qualifier><qualifier><name>Transferred Similarity</name><value>100.00%</value></qualifier><qualifier><name>Primary Match</name><value>100.00%; Adjusted-Interval-0:0/0; &lt;a href="urn:local:.:44-cjuh8p8"&gt;HS promoter&lt;/a&gt;</value></qualifier></qualifiers></annotation><annotation><description>EGFP</description><type>gene</type><intervals><interval><minimumIndex>4715</minimumIndex><maximumIndex>5344</maximumIndex><direction>leftToRight</direction></interval><interval><minimumIndex>5900</minimumIndex><maximumIndex>5989</maximumIndex><direction>leftToRight</direction></interval></intervals><qualifiers><qualifier><name>created by</name><value>sternd</value></qualifier></qualifiers></annotation><annotation><description>w-int-R</description><type>gene</type><intervals><interval><minimumIndex>5880</minimumIndex><maximumIndex>5899</maximumIndex><direction>rightToLeft</direction></interval></intervals><qualifiers><qualifier><name>created by</name><value>sternd</value></qualifier><qualifier><name>note</name><value>Derived using Geneious Prime 2020.2.5 'Annotate from Database' based on nucleotide similarity</value></qualifier><qualifier><name>Transferred From</name><value>w-int-R</value></qualifier><qualifier><name>Transferred Similarity</name><value>100.00%</value></qualifier><qualifier><name>Primary Match</name><value>100.00%; Adjusted-Interval-0:0/0; &lt;a href="urn:local:.:7j-czetc3g"&gt;w-int-R&lt;/a&gt;</value></qualifier></qualifiers></annotation><annotation><description>ColE1</description><type>rep_origin</type><intervals><interval><minimumIndex>1009</minimumIndex><maximumIndex>1597</maximumIndex><direction>rightToLeft</direction></interval></intervals><qualifiers><qualifier><name>note</name><value>origin of replication from pBR322 (also known as pMB1, pUC origin)</value></qualifier><qualifier><name>note</name><value>Derived using Geneious Prime 2020.2.5 'Annotate from Database' based on nucleotide similarity</value></qualifier><qualifier><name>Transferred From</name><value>ColE1</value></qualifier><qualifier><name>Transferred Similarity</name><value>100.00%</value></qualifier><qualifier><name>Primary Match</name><value>100.00%; Adjusted-Interval-0:0/0; &lt;a href="urn:local:.:1rq-btuijgo"&gt;ColE1&lt;/a&gt;</value></qualifier></qualifiers></annotation><annotation><description>F1</description><type>rep_origin</type><intervals><interval><minimumIndex>2760</minimumIndex><maximumIndex>3215</maximumIndex><direction>leftToRight</direction></interval></intervals><qualifiers><qualifier><name>note</name><value>f1 replication origin derived from bacteriophage f1</value></qualifier><qualifier><name>note</name><value>Derived using Geneious Prime 2020.2.5 'Annotate from Database' based on nucleotide similarity</value></qualifier><qualifier><name>Transferred From</name><value>F1</value></qualifier><qualifier><name>Transferred Similarity</name><value>99.34%</value></qualifier><qualifier><name>.hidden_NucleotideAlignment___Primary Match Alignment___Source</name><value>ACGCGCCCTGTAGCGGCGCATTAAGCGCGGCGGGTGTGGTGGTTACGCGCAGCGTGACCGCTACACTTGCCAGCGCCCTAGCGCCCGCTCCTTTCGCTTTCTTCCCTTCCTTTCTCGCCACGTTCGCCGGCTTTCCCCGTCAAGCTCTAAATCGGGGGCTCCCTTTAGGGTTCCGATTTAGTGCTTTACGGCACCTCGACCCCAAAAAACTTGATTTGGGTGATGGTTCACGTAGTGGGCCATCGCCCTGATAGACGGTTTTTCGCCCTTTGACGTTGGAGTCCACGTTCTTTAATAGTGGACTCTTGTTCCAAACTGGAACAACACTCAACCCTATCTCGGGCTATTCTTTTGATTTATAAGGGATTTTGCCGATTTCGGCCTATTGGTTAAAAAATGAGCTGATTTAACAAAAATTTAACGCGAATTTTAACAAAATATTAACGTTTACAATTT</value></qualifier><qualifier><name>.hidden_NucleotideAlignment___Primary Match Alignment___Target</name><value>ACGCGCCCTGTAGCGGCGCATTAAGCGCGGCGGGTGTGGTGGTTACGCGCAGCGTGACCGCTACACTTGCCAGCGCCCTAGCGCCCGCTCCTTTCGCTTTCTTCCCTTCCTTTCTCGCCACGTTCGCCGGCTTTCCCCGTCAAGCTCTAAATCGGGGGCTCCCTTTAGGGTTCCGATTTAGTGCTTTACGGCACCTCGACCCCAAAAAACTTGATTAGGGTGATGGTTCACGTAGTGGGCCATCGCCCTGATAGACGGTTTTTCGCCCTTTGACGTTGGAGTCCACGTTCTTTAATAGTGGACTCTTGTTCCAAACTGGAACAACACTCAACCCTATCTCGGTCTATTCTTTTGATTTATAAGGGATTTTGCCGATTTCGGCCTATTGGTTAAAAAATGAGCTGATTTAACAAAAATTTAACGCGAATTTTAACAAAATATTAACGCTTACAATTT</value></qualifier><qualifier><name>Primary Match</name><value>99.34%; Adjusted-Interval-0:0/0; &lt;a href="urn:local:.:1s5-btuijgq"&gt;F1&lt;/a&gt;</value></qualifier><qualifier><name>Alternative Match</name><value>89.69%; Adjusted-Interval-0:0/58; &lt;a href="urn:local:.:1sb-btuijgs"&gt;M13&lt;/a&gt;</value></qualifier></qualifiers></annotation><annotation><description>attB</description><type>misc_feature</type><intervals><interval><minimumIndex>259</minimumIndex><maximumIndex>542</maximumIndex><direction>leftToRight</direction></interval></intervals><qualifiers><qualifier><name>created by</name><value>User</value></qualifier><qualifier><name>X-Transferred From</name><value>attB pJFRC</value></qualifier><qualifier><name>X-Transferred Similarity</name><value>99.65%</value></qualifier><qualifier><name>note</name><value>Derived using Geneious Prime 2020.2.5 'Annotate from Database' based on nucleotide similarity</value></qualifier><qualifier><name>Transferred From</name><value>attB</value></qualifier><qualifier><name>Transferred Similarity</name><value>100.00%</value></qualifier><qualifier><name>Primary Match</name><value>100.00%; Adjusted-Interval-0:0/0; &lt;a href="urn:local:.:3a-cjug5fv"&gt;attB&lt;/a&gt;</value></qualifier><qualifier><name>Alternative Match</name><value>100.00%; Adjusted-Interval-0:14/-186; core attB (&lt;a href="urn:local:.:3a-cjug5fv"&gt;attB&lt;/a&gt;)</value></qualifier><qualifier><name>Alternative Match</name><value>100.00%; Adjusted-Interval-0:212/-57; &lt;a href="urn:local:.:wb-btuijcq"&gt;polyArg&lt;/a&gt;</value></qualifier></qualifiers></annotation><annotation><description>min FRT</description><type>misc_feature</type><intervals><interval><minimumIndex>5509</minimumIndex><maximumIndex>5542</maximumIndex><direction>rightToLeft</direction></interval></intervals><qualifiers><qualifier><name>kind</name><value>recognition site</value></qualifier><qualifier><name>note</name><value>minimal FRT site that allows excision but not integration</value></qualifier><qualifier><name>note</name><value>Derived using Geneious Prime 2020.2.5 'Annotate from Database' based on nucleotide similarity</value></qualifier><qualifier><name>Transferred From</name><value>min FRT</value></qualifier><qualifier><name>Transferred Similarity</name><value>100.00%</value></qualifier><qualifier><name>Primary Match</name><value>100.00%; Adjusted-Interval-0:0/0; &lt;a href="urn:local:.:qh-btuijc1"&gt;min FRT&lt;/a&gt;</value></qualifier></qualifiers></annotation><annotation><description>w-int-F</description><type>misc_feature</type><intervals><interval><minimumIndex>5345</minimumIndex><maximumIndex>5365</maximumIndex><direction>leftToRight</direction></interval></intervals><qualifiers><qualifier><name>created by</name><value>User</value></qualifier><qualifier><name>modified by</name><value>User</value></qualifier><qualifier><name>note</name><value>Derived using Geneious Prime 2020.2.5 'Annotate from Database' based on nucleotide similarity</value></qualifier><qualifier><name>Transferred From</name><value>w-int-F</value></qualifier><qualifier><name>Transferred Similarity</name><value>100.00%</value></qualifier><qualifier><name>Primary Match</name><value>100.00%; Adjusted-Interval-0:0/0; &lt;a href="urn:local:.:73-czet2gj"&gt;w-int-F&lt;/a&gt;</value></qualifier></qualifiers></annotation><annotation><description>T3</description><type>promoter</type><intervals><interval><minimumIndex>570</minimumIndex><maximumIndex>586</maximumIndex><direction>rightToLeft</direction></interval></intervals><qualifiers><qualifier><name>note</name><value>T3 RNA polymerase promoter</value></qualifier><qualifier><name>regulatory_class</name><value>promoter</value></qualifier><qualifier><name>note</name><value>Derived using Geneious Prime 2020.2.5 'Annotate from Database' based on nucleotide similarity</value></qualifier><qualifier><name>Transferred From</name><value>T3</value></qualifier><qualifier><name>Transferred Similarity</name><value>100.00%</value></qualifier><qualifier><name>Primary Match</name><value>100.00%; Adjusted-Interval-0:0/0; &lt;a href="urn:local:.:17e-btuije2"&gt;T3&lt;/a&gt;</value></qualifier></qualifiers></annotation><annotation><description>T7</description><type>promoter</type><intervals><interval><minimumIndex>3382</minimumIndex><maximumIndex>3399</maximumIndex><direction>leftToRight</direction></interval></intervals><qualifiers><qualifier><name>note</name><value>T7 RNA polymerase promoter</value></qualifier><qualifier><name>regulatory_class</name><value>promoter</value></qualifier><qualifier><name>note</name><value>Derived using Geneious Prime 2020.2.5 'Annotate from Database' based on nucleotide similarity</value></qualifier><qualifier><name>Transferred From</name><value>T7</value></qualifier><qualifier><name>Transferred Similarity</name><value>100.00%</value></qualifier><qualifier><name>Primary Match</name><value>100.00%; Adjusted-Interval-0:0/0; &lt;a href="urn:local:.:17k-btuije3"&gt;T7&lt;/a&gt;</value></qualifier></qualifiers></annotation></sequenceAnnotations><charSequence>ATTGTACATACATACATATTTATATATGTACATATTTATGTGACTATGGTAGGTCGATATAATAGCAATCAACGCAAGCAAATGTGTCAGTCCTGCTTACAGGAACGATTCTATTTAGTAATTTTCGTTGTATAAAGTAATTATGTATGTATGTAAGCCCCATAAATCTGAAACAATTAGGCAAAACCATGCGAAGCTCTCTAGTATAACTTCGTATAATGTATGCTATACGAAGTTCTCGAGGGGGGGCCCGGTACCGTCGACGATGTAGGTCACGGTCTCGAAGCCGCGGTGCGGGTGCCAGGGCGTGCCCTTGGGCTCCCCGGGCGCGTACTCCACCTCACCCATCTGGTCCATCATGATGAACGGGTCGAGGTGGCGGTAGTTGATCCCGGCGAACGCGCGGCGCGCCGGGAAGCCCTCGCCCTCGAAACCGCTGGGCGCGGTGGTCACGGTGAGCACGGGACGTGCGACGGCGTCGGCGGGTGCGGATACGCGGGGCAGCGTCAGCGGGTTCTCGACGGTCACGGCGGGCATGTCGACACTAGTGGTACCCAGCTTTTGTTCCCTTTAGTGAGGGTTAATTGCGCGCTTGGCGTAATCATGGTCATAGCTGTTTCCTGTGTGAAATTGTTATCCGCTCACAATTCCACACAACATACGAGCCGGAAGCATAAAGTGTAAAGCCTGGGGTGCCTAATGAGTGAGCTAACTCACATTAATTGCGTTGCGCTCACTGCCCGCTTTCCAGTCGGGAAACCTGTCGTGCCAGCTGCATTAATGAATCGGCCAACGCGCGGGGAGAGGCGGTTTGCGTATTGGGCGCTCTTCCGCTTCCTCGCTCACTGACTCGCTGCGCTCGGTCGTTCGGCTGCGGCGAGCGGTATCAGCTCACTCAAAGGCGGTAATACGGTTATCCACAGAATCAGGGGATAACGCAGGAAAGAACATGTGAGCAAAAGGCCAGCAAAAGGCCAGGAACCGTAAAAAGGCCGCGTTGCTGGCGTTTTTCCATAGGCTCCGCCCCCCTGACGAGCATCACAAAAATCGACGCTCAAGTCAGAGGTGGCGAAACCCGACAGGACTATAAAGATACCAGGCGTTTCCCCCTGGAAGCTCCCTCGTGCGCTCTCCTGTTCCGACCCTGCCGCTTACCGGATACCTGTCCGCCTTTCTCCCTTCGGGAAGCGTGGCGCTTTCTCATAGCTCACGCTGTAGGTATCTCAGTTCGGTGTAGGTCGTTCGCTCCAAGCTGGGCTGTGTGCACGAACCCCCCGTTCAGCCCGACCGCTGCGCCTTATCCGGTAACTATCGTCTTGAGTCCAACCCGGTAAGACACGACTTATCGCCACTGGCAGCAGCCACTGGTAACAGGATTAGCAGAGCGAGGTATGTAGGCGGTGCTACAGAGTTCTTGAAGTGGTGGCCTAACTACGGCTACACTAGAAGAACAGTATTTGGTATCTGCGCTCTGCTGAAGCCAGTTACCTTCGGAAAAAGAGTTGGTAGCTCTTGATCCGGCAAACAAACCACCGCTGGTAGCGGTGGTTTTTTTGTTTGCAAGCAGCAGATTACGCGCAGAAAAAAAGGATCTCAAGAAGATCCTTTGATCTTTTCTACGGGGTCTGACGCTCAGTGGAACGAAAACTCACGTTAAGGGATTTTGGTCATGAGATTATCAAAAAGGATCTTCACCTAGATCCTTTTAAATTAAAAATGAAGTTTTAAATCAATCTAAAGTATATATGAGTAAACTTGGTCTGACAGTTACCAATGCTTAATCAGTGAGGCACCTATCTCAGCGATCTGTCTATTTCGTTCATCCATAGTTGCCTGACTCCCCGTCGTGTAGATAACTACGATACGGGAGGGCTTACCATCTGGCCCCAGTGCTGCAATGATACCGCGAGACCCACGCTCACCGGCTCCAGATTTATCAGCAATAAACCAGCCAGCCGGAAGGGCCGAGCGCAGAAGTGGTCCTGCAACTTTATCCGCCTCCATCCAGTCTATTAATTGTTGCCGGGAAGCTAGAGTAAGTAGTTCGCCAGTTAATAGTTTGCGCAACGTTGTTGCCATTGCTACAGGCATCGTGGTGTCACGCTCGTCGTTTGGTATGGCTTCATTCAGCTCCGGTTCCCAACGATCAAGGCGAGTTACATGATCCCCCATGTTGTGCAAAAAAGCGGTTAGCTCCTTCGGTCCTCCGATCGTTGTCAGAAGTAAGTTGGCCGCAGTGTTATCACTCATGGTTATGGCAGCACTGCATAATTCTCTTACTGTCATGCCATCCGTAAGATGCTTTTCTGTGACTGGTGAGTACTCAACCAAGTCATTCTGAGAATAGTGTATGCGGCGACCGAGTTGCTCTTGCCCGGCGTCAATACGGGATAATACCGCGCCACATAGCAGAACTTTAAAAGTGCTCATCATTGGAAAACGTTCTTCGGGGCGAAAACTCTCAAGGATCTTACCGCTGTTGAGATCCAGTTCGATGTAACCCACTCGTGCACCCAACTGATCTTCAGCATCTTTTACTTTCACCAGCGTTTCTGGGTGAGCAAAAACAGGAAGGCAAAATGCCGCAAAAAAGGGAATAAGGGCGACACGGAAATGTTGAATACTCATACTCTTCCTTTTTCAATATTATTGAAGCATTTATCAGGGTTATTGTCTCATGAGCGGATACATATTTGAATGTATTTAGAAAAATAAACAAATAGGGGTTCCGCGCACATTTCCCCGAAAAGTGCCACCTGACGCGCCCTGTAGCGGCGCATTAAGCGCGGCGGGTGTGGTGGTTACGCGCAGCGTGACCGCTACACTTGCCAGCGCCCTAGCGCCCGCTCCTTTCGCTTTCTTCCCTTCCTTTCTCGCCACGTTCGCCGGCTTTCCCCGTCAAGCTCTAAATCGGGGGCTCCCTTTAGGGTTCCGATTTAGTGCTTTACGGCACCTCGACCCCAAAAAACTTGATTAGGGTGATGGTTCACGTAGTGGGCCATCGCCCTGATAGACGGTTTTTCGCCCTTTGACGTTGGAGTCCACGTTCTTTAATAGTGGACTCTTGTTCCAAACTGGAACAACACTCAACCCTATCTCGGTCTATTCTTTTGATTTATAAGGGATTTTGCCGATTTCGGCCTATTGGTTAAAAAATGAGCTGATTTAACAAAAATTTAACGCGAATTTTAACAAAATATTAACGCTTACAATTTCCATTCGCCATTCAGGCTGCGCAACTGTTGGGAAGGGCGATCGGTGCGGGCCTCTTCGCTATTACGCCAGCTGGCGAAAGGGGGATGTGCTGCAAGGCGATTAAGTTGGGTAACGCCAGGGTTTTCCCAGTCACGACGTTGTAAAACGACGGCCAGTGAGCGCGCGTAATACGACTCACTATAGGGCGAATTGGAGCTCCACCGCGGTGGCCATTAATCCGAGCTCTTACGCGCCCGCGTAAAACACAATCAAGTATGAGTCATAAGCTGATGTCATGTTTTGCACACGGCTCATAACCGAACTGGCTTTACGAGTAGAATTCTACTTGTAACGCACGATCAGTGGATGATGTCATTTGTTTTTCAAATCGAGATGATGTCATGTTTTGCACACGGCTCATAAACTCGCTTTACGAGTAGAATTCTACGTGTAACGCACGATCGATTGATGAGTCATTTGTTTTGCAATATGATATCATACAATATGACTCATTTGTTTTTCAAAACCGAACTTGATTTACGGGTAGAATTCTACTTGTAAAGCACAATCAAAAAGATGATGTCATTTGTTTTTCAAAACTGAACTCGCTTTACGAGTAGAATTCTACGTGTAAAACACAATCAAGAAATGATGTCATTTGTTATAAAAATAAAAGCTGATGTCATGTTTTGCACATGGCTCATAACTAAACTCGCTTTACGGGTAGAATTCTACGCGCGTCGATGTCTTTGTGATGCGCGCGACATTTTTGTAGGTTATTGATAAAATGAACGGATACGTTGCCCGACATTATCATTAAATCCTTGGCGTAGAATTTGTCGGGTCCATTGTCCGTGTGCGCTAGCATGCCCGTAACGGACCTCGTACTTTTGGCTTCAAAGGTTTTGCGCACAGACAAAATGTGCCACACTTGCAGCTCTGCATGTGTGCGCGTTACCACAAATCCCAACGGCGCAGTGTACTTGTTGTATGCAAATAAATCTCGATAAAGGCGCGGCGCGCGAATGCAGCTGATCACGTACGCTCCTCGTGTTCCGTTCAAGGACGGTGTTATCGACCTCAGATTAATGTTTATCGGCCGACTGTTTTCGTATCCGCTCACCAAACGCGTTTTTGCATTAACATTGTATGTCGGCGGATGTTCTATATCTAATTTGAATAAATAAACGATAACCGCGTTGGTTTTAGAGGGCATAATAAAAGAAATATTGTTATCGTGTTCGCCATTAGGGCAGTATAAATTGACGTTCATGTTGGATATTGTTTCAGTTGCAAGTTGACACTGGCGGCGACAAGATCGTGAACAACCAAGTGACCATTAACCCTCGACCGCCGGAGTATAAATAGAGGCGCTTCGTCTACGGAGCGACAATTCAATTCAAACAAGCAAAGTGAACACGTCGCTAAGCGAAAGCTAAGCAAATAAACAAGCGCAGCTGAACAAGCTAAACAATCGGGGTACCGCTAGAGTCGACGGTACGATCCACCGGTCGCCACCATGGTGAGCAAGGGCGAGGAGCTGTTCACCGGGGTGGTGCCCATCCTGGTCGAGCTGGACGGCGACGTAAACGGCCACAAGTTCAGCGTGTCCGGCGAGGGCGAGGGCGATGCCACCTACGGCAAGCTGACCCTGAAGTTCATCTGCACCACCGGCAAGCTGCCCGTGCCCTGGCCCACCCTCGTGACCACCCTGACCTACGGCGTGCAGTGCTTCAGCCGCTACCCCGACCACATGAAGCAGCACGACTTCTTCAAGTCCGCCATGCCCGAAGGCTACGTCCAGGAGCGCACCATCTTCTTCAAGGACGACGGCAACTACAAGACCCGCGCCGAGGTGAAGTTCGAGGGCGACACCCTGGTGAACCGCATCGAGCTGAAGGGCATCGACTTCAAGGAGGACGGCAACATCCTGGGGCACAAGCTGGAGTACAACTACAACAGCCACAACGTCTATATCATGGCCGACAAGCAGAAGAACGGCATCAAGGTGAACTTCAAGATCCGCCACAACATCGAGGACGGCAGCGTGCAGCTCGCCGACCACTACCAGCAGAACACCCCCATCGGCGACGGCCCCGTGCTGCTGCCCGACAACCACTACCTGAGCACCCAGTCCGCCCTGAGCAAGGTGAGTAGTACATGTGCATACATCTTAAGTTCACTTGATCTATAGGAACTGCGATTGCAACATCAAATTGTCTGCGGCGTGAGAACTGCGACCCACAAAAATCCCAAACCGCGGCCGTTTATCACCACTTTGTACAAGAAAGCTGGGTCGGCGCGCCCACCCTTGAAGTTCCTATACTTTCTAGAGAATAGGAACTTCGGTGAAGGGGGCGGCCGCGGAGCCTGCTTTTTTGTACAAACTTGTGATAAACGAATTCTTGAAGACGAAAGGGCACAAACAAATAGTGACACGAAACAGATTATTCTGGTAGCTGTTCTCGCTATATAAGACAATTTTTGAGATCATATCATGATCAAGACATCTAAAGGCATTCATTTTCGACTATATTCTTTTTTACAAAAAATATAACAACCAGATATTTTAAGCTGATCCTAGATGCACAAAAAATAAATAAAAGTATAAACCTACTTCGTAGGATACTTCGGGGTACTTTTTGTTCGGGGTTAGATGAGCATAACGCTTGTAGTTGATATTTGAGATCCCCTATCATTGCAGGACCCAAACGAGAAGCGTGATCACATGGTCCTCCTCGAGTTCGTGACCGCCGCCGGCATCACCCTGGGCATGGACGAGCTGTACAAGTAAGTATAGTGCCTTGACCGAGCTCGCCCACTAAGCGTCGCGCCACTTCAACGCTCGATGGGAGCGTCATTGGTGGGCGGGGTAACCGTCGAAATCAGTGTTTACGCTTCCAATCGCAACAAAAAATTCACTGCAACACTGAAAAGCATACGAAAACGATGAAGATTGTACGAGAAACCATAAAGTATTTTATCCACAAAGACACGTATAGCAGAAAAGCCAAGTTAACTCGGCGATAAGTTGTGTACACAAGAATAAAATCGGCCAGATTCAGTGTTGTCAGAAATAAGAAAACCCCACTATGTTTTTCTTTGCCTTTTCTTTCTCCCAGCGATCATTCATTTCGTGGTGAAAGAACGGGGTCATTGCACGGAGTTTCGACTGCGGGAAAGCAGAGCTGCCGTTCACTTCGTCTATAATTAGCGCTTTCTATTTTCCCCGATTCGGGCCGCTGCTGCGCTTTTCCGCCTGCTGTTTGTGGCAAGTGTAGCAGCAGGCTGTGCACGCAGTGTGGCATGCACTTGGCTTTCCACCGTTGGTATCGATTCTCTGGGACGATGAGTCATTCCTTTCGGGGCCACAGCATAATCGTTGCCAGCTCACCGAAATGGTGACTTCATTTCTTAACTGCCGTCAAGCATGCG</charSequence><graphProperties graphXmlVersion="1"><qualities>1073,1024,1024,1068,1045,1050,1034,1040,1045,1021,1016,930,777,777,777,754,777,666,633,495,490,495,508,472,429,296,296,319,291,268,273,296,291,296,291,296,254,259,259,259,291,328,333,333,328,333,333,333,333,328,296,296,328,305,370,370,365,402,407,379,381,413,428,407,407,370,342,342,370,370,347,347,370,365,365,328,328,310,333,333,333,333,333,333,333,333,310,333,333,328,333,365,365,370,370,370,407,407,407,384,407,402,402,349,349,370,370,370,342,342,370,370,370,347,370,347,365,365,342,314,365,370,361,361,370,356,360,370,370,471,471,476,481,466,481,466,555,555,536,536,583,583,569,592,587,587,592,592,592,624,606,629,629,624,596,596,624,601,624,624,601,624,624,629,629,629,638,666,661,666,656,638,656,666,661,693,698,666,703,657,657,675,627,682,719,664,731,731,735,721,625,643,634,656,656,651,661,638,725,689,777,846,883,947,769,929,824,867,904,999,1008,987,990,980,1073,1067,1043,1056,1093,1211,1183,1175,1258,1257,1249,1216,1292,1329,1323,1373,1382,1321,1396,1345,1367,1397,1471,1415,1489,1457,1466,1353,1438,1489,1507,1489,1470,1489,1512,1548,1586,1548,1543,1543,1524,1496,1558,1558,1558,1464,1550,1554,1394,1410,1540,1632,1537,1631,1676,1693,1628,1628,1613,1642,1568,1641,1650,1728,1643,1586,1611,1614,1586,1455,1529,1599,1497,1539,1480,1530,1415,1415,1341,1539,1539,1470,1590,1576,1632,1627,1540,1540,1553,1545,1651,1619,1673,1613,1614,1633,1677,1642,1677,1600,1623,1595,1600,1607,1679,1679,1616,1646,1646,1616,1558,1543,1507,1596,1562,1651,1608,1521,1577,1678,1535,1609,1609,1235,1604,1604,1531,1645,1224,1587,1571,1656,1616,1539,1581,1568,1476,1476,1369,1280,1243,1306,1350,1355,1340,1261,1290,1299,1226,1244,1103,1103,1235,1127,1078,1090,1112,1156,1041,1018,995,995,950,944,944,990,939,939,883,980,1015,907,833,915,953,925,921,883,889,870,870,939,957,635,593,846,827,828,805,789,819,819,888,855,888,870,851,851,855,833,855,752,752,809,809,777,772,740,777,768,762,777,868,818,851,851,805,823,805,833,833,837,818,671,805,837,805,828,846,851,796,796,664,730,693,672,726,661,724,716,679,671,730,651,740,780,721,779,768,832,837,773,883,851,799,869,888,962,818,921,929,957,962,957,837,914,864,864,920,846,878,846,920,911,953,864,975,923,1003,942,957,939,930,910,948,948,947,979,961,1013,1036,1031,957,1036,920,962,957,942,962,1016,899,899,994,966,994,994,909,948,994,1026,872,1068,992,1068,1049,1070,1068,1049,1087,1012,1013,1008,1086,1146,1189,1237,1244,1221,1288,1355,1475,1452,1475,1419,1448,1410,1410,1475,1391,1396,1461,1424,1491,1478,1498,1466,1521,1558,1540,1660,1607,1644,1631,1799,1742,1849,1781,1849,1914,1919,1886,1863,1753,1773,1827,1805,1729,1729,1814,1814,1821,1821,1775,1830,1886,1946,1900,1905,1783,1783,1862,1894,1978,1984,1862,1960,2034,2078,2058,2053,1984,1891,1942,1983,2024,1988,2034,2044,2122,2136,2075,2072,2111,2150,2111,2088,2088,1927,2040,1940,2025,2015,2044,1954,2030,1896,2015,1999,2002,2043,2080,2162,2196,2090,2058,2066,2071,2010,2030,1997,2044,1986,1986,1947,1910,1963,1963,1993,2104,2002,2108,1969,2043,2214,2153,2247,2311,2284,2237,2188,2183,2146,2146,2126,2126,2148,2185,2302,2297,2233,2307,2171,2238,2171,2387,2394,2362,2439,2378,2450,2433,2514,2414,2366,2409,2256,2293,2247,2228,2376,2330,2426,2426,2502,2483,2483,2506,2554,2408,2538,2454,2437,2423,2483,2479,2431,2145,2113,2411,2319,2404,2310,2294,2186,2180,2212,2227,2227,2200,2200,2146,2222,2211,2116,2079,2076,2129,2173,2164,2149,2178,2195,2210,2123,2086,1988,2061,2025,2178,2298,2294,2262,2257,2186,2223,2224,2153,2114,2187,2131,2154,2131,1943,2129,1915,2117,2043,2118,1998,2057,2094,2057,2021,1975,1941,1941,1959,2089,2150,2006,2191,2256,2311,2238,2238,2250,2250,2377,2433,2345,2327,2353,2390,2226,2226,2277,2277,2119,2073,2340,2307,2334,2339,2315,2173,2265,2247,2293,2469,2479,2385,2324,2296,2257,2160,2192,2058,2194,2030,2257,2184,2253,2228,2243,2119,2170,2140,2122,2131,2134,2086,2178,2073,2175,1888,2040,1968,2000,2029,2039,1940,1931,2009,1977,1832,2002,2047,2034,1807,1915,1775,1776,1765,1806,1791,1822,1795,1872,1853,1836,1850,1852,1937,1934,1974,1745,1932,1932,1932,1841,1869,1833,1758,1758,1755,1826,1826,1891,1840,1845,1937,1930,1930,1997,2020,1937,1895,1933,1891,2112,2155,2178,2219,2367,2393,2354,2427,2304,2217,2128,2257,2260,2288,2235,2197,2203,2102,2102,2178,2120,2221,2282,2269,2306,2326,2330,2381,2240,2272,2134,2134,2280,2321,2206,2155,2295,2284,2239,2297,2190,2089,2123,2094,2053,2025,1891,1905,2039,1970,1924,1827,1827,2002,1904,2016,2039,2059,2059,2286,2325,2355,2237,2392,2392,2446,2423,2405,2372,2311,2332,2465,2444,2424,2204,2245,2171,2130,2186,2237,2323,2323,2364,2353,2390,2177,2279,2279,2177,2212,2263,2298,2298,2349,2345,2345,2037,2111,2239,2202,2279,2299,2216,2251,2167,2209,2244,2177,2177,2275,2238,2316,2260,2281,1999,2050,2277,2260,2128,2182,2214,2188,2197,2018,2135,2326,2146,2267,2381,2381,2366,2451,2410,2176,2278,2411,2279,2158,2153,2247,2190,2166,2119,2138,2152,2191,2338,2270,2135,2176,2025,2031,1977,1924,1861,1836,1904,1830,1839,1762,1820,1810,1751,1693,1703,1790,1804,1639,1753,1794,1840,1734,1696,1721,1730,1798,1677,1801,1705,1752,1741,1677,1677,1613,1668,1566,1781,1836,1818,1829,1749,1839,1965,1950,1974,1937,1984,2005,1962,1962,2118,2138,2173,2229,2237,2224,2274,2133,2125,2133,2090,2047,1936,1739,1718,1748,1702,1882,1818,1749,1863,1786,1761,1766,1808,1803,1826,1843,1872,1918,1813,1850,1869,1928,1892,1851,1933,1851,1877,1868,1878,1831,1857,1928,1951,1880,1775,1991,1951,1959,1922,1914,1951,1887,1887,1992,1859,1850,1720,1768,1769,1768,1843,1826,1734,1785,1830,1822,1848,1774,1766,1703,1726,1711,1746,1743,1747,1550,1549,1600,1702,1678,1692,1637,1637,1674,1600,1600,1667,1713,1704,1720,1750,1619,1667,1605,1669,1669,1683,1618,1641,1655,1659,1659,1702,1664,1687,1577,1665,1739,1681,1758,1739,1692,1794,1761,1864,1868,1823,1882,1831,1849,1812,1867,1723,1715,1604,1748,1796,1854,1790,1868,1872,1838,1853,1853,1783,1757,1663,1673,1582,1598,1507,1512,1369,1369,1484,1410,1437,1359,1390,1336,1364,1229,1229,1234,1184,1156,1058,1044,1096,1183,1198,1221,1201,1238,1253,1253,1286,1304,1256,1205,1239,1205,1244,1238,1265,1276,1276,1262,1280,1257,1249,1280,1294,1019,1019,1273,1339,1359,1373,1358,1254,1346,1273,1273,1361,1280,1346,1298,1382,1335,1354,1275,1332,1332,1319,1303,1396,1355,1392,1281,1288,1288,1371,1313,1230,1283,1230,1239,1198,1230,1360,1272,1272,1326,1332,1291,1355,1449,1479,1456,1461,1470,1470,1498,1498,1545,1507,1517,1485,1188,1146,1507,1483,1484,1460,1525,1598,1649,1621,1688,1687,1697,1738,1669,1770,1845,1798,1736,1718,1766,1821,1771,1697,1676,1672,1632,1674,1665,1586,1586,1674,1669,1669,1651,1568,1563,1516,1567,1549,1563,1586,1517,1489,1559,1521,1521,1508,1531,1506,1506,1563,1512,1512,1512,1595,1562,1535,1563,1565,1579,1604,1595,1519,1586,1724,1711,1771,1859,1807,1739,1771,1743,1692,1693,1604,1710,1579,1766,1732,1716,1683,1770,1752,1781,1661,1660,1539,1539,1669,1669,1669,1706,1600,1563,1599,1562,1558,1558,1373,1488,1539,1544,1581,1582,1633,1633,1697,1666,1572,1591,1509,1509,1603,1613,1622,1604,1590,1616,1616,1706,1716,1660,1660,1683,1595,1586,1701,1618,1812,1787,1775,1734,1817,1789,1817,1780,1726,1701,1771,1794,1817,1817,1753,1845,1780,1718,1794,1799,1900,1886,1904,1919,1904,1904,1829,1682,1682,1711,1683,1628,1628,1658,1618,1618,1608,1492,1559,1531,1531,1487,1442,1555,1442,1487,1540,1540,1563,1572,1572,1480,1480,1586,1581,1655,1642,1627,1589,1580,1580,1600,1563,1537,1502,1502,1526,1526,1577,1543,1595,1511,1616,1486,1633,1523,1579,1579,1549,1562,1562,1558,1521,1534,1534,1571,1474,1469,1424,1363,1306,1334,1352,1289,1289,1359,1340,1244,1252,1290,1335,1313,1392,1321,1364,1321,1354,1297,1265,1265,1360,1341,1323,1350,1327,1350,1387,1364,1340,1340,1406,1355,1286,1294,1244,1262,1211,1299,1271,1294,1257,1296,1257,1294,1271,1255,1223,1304,1331,1292,1263,1173,1211,1211,1202,1339,1339,1336,1418,1387,1209,1209,1100,1212,1100,1212,1023,1168,1255,1235,1187,1187,1198,1170,1191,1175,1179,1095,1036,1068,1031,1033,1078,1082,1105,1045,1059,1063,1073,1058,1045,1068,1077,1059,995,995,1043,1043,1082,1058,1068,962,962,949,1008,1057,1040,1009,1040,1036,1049,1012,1021,1021,1001,946,1001,907,924,929,929,924,919,919,929,911,962,962,916,943,952,934,830,830,883,855,865,827,855,814,837,813,775,775,795,828,805,800,800,805,818,751,756,851,823,823,823,828,733,701,561,720,720,561,486,697,486,711,711,730,671,767,671,730,744,804,739,739,777,708,726,726,745,800,791,800,781,726,679,702,786,842,873,856,851,925,1172,1173,1243,1270,1197,1253,1211,1216,1334,1248,1243,1211,1188,1212,1188,1198,1163,1198,1174,1206,1175,1203,1147,1169,1179,1179,1184,1149,1110,1147,1176,1093,1128,1174,1171,1299,1313,1331,1324,1324,1353,1353,1410,1400,1424,1433,1384,1350,1352,1427,1427,1435,1391,1437,1469,1448,1528,1528,1554,1600,1556,1582,1570,1609,1600,1623,1595,1586,1622,1690,1738,1699,1743,1766,1676,1771,1676,1775,1683,1711,1711,1784,1881,1887,1794,1808,2015,1946,1979,1960,1847,1847,1954,1991,1991,1990,1966,2025,2104,2108,2023,1927,1927,2023,2098,2117,2057,2058,2070,2191,2111,2115,2197,2154,2107,2282,2333,2380,2208,2410,2473,2467,2512,2543,2632,2585,2349,2619,2384,2623,2350,2622,2447,2772,2581,2581,2752,2530,2541,2727,2520,2575,2348,2463,2514,2502,2448,2485,2539,2536,2155,2284,2288,2313,2199,2287,2298,2266,2162,2108,2144,2091,2053,2133,2068,2045,2080,2163,2177,2039,2241,1878,2078,2107,2018,1961,2198,2105,2302,2044,2289,2152,2187,2187,2021,1933,2164,1951,2035,2035,2158,2095,2059,1844,2011,1868,2080,2065,2028,2064,2063,2203,2117,2117,2113,2005,2032,1936,1961,1892,1854,1960,1985,1985,1848,1988,1963,1931,1762,1771,1783,1783,1743,1860,1743,1849,1849,1933,1875,2007,2012,1813,1922,1888,1886,1896,1850,1872,1755,1812,1812,1928,1895,1932,1938,1988,1948,1826,1826,1932,1913,1992,1899,1910,1922,1863,1863,1932,1832,1758,1895,1803,1729,1881,1790,1776,1702,1753,1764,1747,1770,1725,1708,1640,1691,1722,1690,1675,1675,1713,1701,1613,1646,1541,1578,1715,1795,1715,1762,1762,1865,1904,1876,1821,1898,1941,1865,1845,1797,1797,1850,1807,1840,1794,1546,1597,1693,1661,1559,1559,1723,1744,1674,1674,1710,1710,1710,1752,1743,1608,1645,1580,1719,1643,1677,1617,1554,1591,1655,1693,1618,1586,1706,1751,1751,1730,1678,1627,1655,1669,1715,1760,1794,1822,1836,1849,1753,1729,1729,1748,1702,1732,1753,1720,1679,1686,1718,1761,1970,1918,1988,1961,1937,1887,1906,1877,1928,2012,1954,2030,2085,2044,2026,2026,1964,2075,2107,2062,2014,1942,1942,1887,1866,1903,1943,1979,1878,1929,2048,1904,1960,1960,2057,1958,1930,2015,1964,1825,1765,1955,1994,1955,1760,1811,2024,2035,1979,1956,1951,1909,1821,1867,1830,1872,1964,1970,1963,1952,1899,2009,1896,1899,1864,1863,1732,1886,1850,1820,1886,1848,1859,1950,1964,1993,1931,1830,1942,1910,1921,1918,1817,1853,1795,1795,1890,1822,1863,1910,1837,1874,1793,1793,1942,1952,1923,1926,1901,1901,1849,1849,1906,1877,1877,1915,1830,1830,2050,2048,2048,2115,2164,2135,2104,2099,2106,2083,2123,2011,2141,2011,2058,1941,1835,1907,1891,1796,1842,1974,1880,1862,1835,1752,1839,1807,1817,1863,1790,2064,1986,2058,2009,2009,2007,2071,1914,2011,1992,1861,1993,2057,2043,2039,2039,1931,1931,2086,2224,2144,2132,2187,2063,2132,2206,2132,2193,2215,2315,2321,2359,2335,2252,2201,2334,2325,2376,2359,2395,2334,2297,2298,2279,2301,2296,2214,2188,2168,2215,2174,2121,2195,2207,2330,2298,2298,2400,2358,2352,2250,2400,2342,2351,2413,2366,2384,2396,2308,2259,2289,2316,2294,2261,2224,2202,2183,2282,2131,1956,1839,2099,2021,2215,2159,2118,2077,1989,2168,1977,1986,2103,2034,2089,2006,2092,2109,2079,2011,2002,2011,2155,2127,2086,2058,2163,2099,2099,2112,2149,2182,2154,2195,2139,2162,2187,2127,2147,2039,1965,1970,1993,1949,1984,1984,2072,2040,2035,1881,1918,2016,2076,1955,2032,1993,1942,1998,1978,2010,1943,1955,1941,2044,2034,1955,1965,2011,2085,2097,2080,1938,1937,1969,1969,2062,2026,1932,1983,2062,2034,1909,1749,1789,1790,1734,1720,1720,1661,1742,1669,1660,1670,1660,1679,1660,1628,1406,1378,1475,1487,1432,1487,1535,1522,1522,1535,1507,1452,1443,1447,1406,1414,1434,1535,1581,1448,1545,1545,1488,1520,1518,1435,1394,1352,1411,1401,1332,1369,1369,1387,1387,1438,1373,1336,1262,1299,1313,1364,1339,1326,1372,1283,1396,1327,1387,1360,1355,1346,1383,1367,1367,1447,1443,1442,1471,1508,1494,1428,1465,1498,1498,1512,1558,1512,1512,1515,1631,1706,1696,1716,1577,1572,1655,1642,1554,1517,1535,1590,1619,1586,1588,1545,1465,1465,1457,1494,1457,1480,1595,1655,1664,1701,1650,1661,1651,1586,1640,1623,1640,1586,1632,1697,1644,1697,1641,1664,1678,1575,1575,1696,1640,1651,1761,1757,1831,1946,1890,1794,1794,1816,1850,1821,1751,1729,1714,1822,1822,1786,1795,1933,1956,1914,1908,1795,1979,1795,1974,1988,1899,1895,1862,1816,1867,1919,1815,1896,1877,1794,1832,1812,1831,1853,1785,1743,1771,1709,1709,1701,1701,1752,1840,1863,1872,1739,1752,1678,1563,1614,1687,1734,1603,1633,1665,1720,1744,1686,1714,1684,1710,1649,1649,1817,1676,1648,1704,1691,1681,1836,1805,1752,1775,1785,1808,1691,1622,1650,1713,1650,1701,1600,1497,1497,1565,1531,1531,1556,1576,1777,1688,1718,1665,1701,1687,1651,1600,1657,1544,1507,1437,1437,1512,1466,1521,1466,1475,1485,1469,1469,1543,1584,1477,1477,1585,1651,1651,1630,1628,1591,1581,1531,1512,1403,1531,1403,1544,1531,1434,1470,1433,1457,1401,1438,1438,1492,1545,1545,1617,1585,1579,1586,1549,1579,1517,1424,1415,1368,1345,1327,1373,1488,1462,1457,1599,1674,1641,1580,1523,1484,1385,1452,1389,1389,1475,1427,1461,1479,1424,1399,1475,1482,1507,1512,1410,1461,1410,1475,1383,1387,1519,1424,1562,1540,1630,1641,1725,1748,1662,1583,1578,1625,1473,1441,1646,1646,1679,1636,1623,1668,1641,1682,1677,1602,1627,1551,1530,1400,1418,1498,1508,1534,1549,1549,1534,1516,1412,1544,1424,1461,1405,1566,1566,1610,1609,1549,1623,1582,1614,1614,1637,1656,1669,1724,1706,1537,1694,1702,1670,1475,1507,1534,1549,1535,1519,1524,1524,1500,1500,1554,1522,1475,1511,1480,1480,1487,1556,1508,1519,1482,1494,1469,1441,1473,1427,1534,1584,1521,1521,1683,1697,1660,1706,1742,1762,1776,1776,1753,1771,1715,1701,1611,1770,1770,1738,1803,1799,1719,1766,1693,1741,1781,1744,1766,1737,1737,1438,1692,1646,1563,1590,1650,1590,1593,1512,1510,1489,1456,1580,1577,1492,1628,1628,1686,1575,1533,1592,1646,1592,1689,1739,1715,1536,1600,1536,1674,1570,1570,1542,1600,1484,1618,1590,1513,1439,1461,1396,1424,1480,1441,1447,1396,1400,1400,1335,1429,1443,1247,1247,1506,1517,1483,1409,1406,1406,1498,1512,1499,1512,1544,1486,1440,1540,1577,1496,1581,1442,1498,1667,1623,1628,1743,1780,1771,1888,1771,1941,1862,1899,1736,1728,1699,1793,1790,1813,1822,1886,1928,1910,1973,1878,1894,1868,1923,1868,1765,1765,1735,1781,1919,1917,1756,1890,1719,1585,1908,1859,1831,1875,1734,1913,1794,1648,1895,1923,1886,1759,1639,1665,1674,1780,1767,1674,1632,1619,1665,1665,1619,1613,1655,1610,1615,1636,1576,1585,1651,1646,1637,1605,1673,1645,1613,1595,1563,1595,1358,1609,1595,1554,1589,1627,1386,1386,1619,1641,1614,1655,1645,1535,1515,1415,1471,1451,1418,1422,1390,1377,1327,1428,1330,1405,1400,1437,1475,1521,1503,1526,1535,1549,1522,1531,1530,1530,1384,1492,1545,1492,1421,1567,1539,1540,1586,1508,1531,1554,1531,1549,1506,1511,1438,1291,1291,1378,1378,1364,1486,1398,1280,1280,1410,1448,1512,1578,1546,1706,1674,1734,1674,1558,1521,1618,1531,1567,1397,1401,1401,1413,1443,1410,1438,1261,1261,1405,1400,1400,1250,1197,1250,1287,1287,1396,1397,1369,1369,1315,1315,1378,1236,1401,1526,1502,1538,1545,1526,1252,1400,1724,1678,1756,1702,1718,1697,1685,1667,1585,1544,1576,1548,1647,1706,1803,1798,1798,1780,1770,1771,1743,1696,1871,1909,1879,1806,1837,1895,1961,1850,1836,1893,1910,1921,1982,1803,1838,1838,1803,1851,1765,1765,1948,1900,1830,1835,1830,1861,1831,1882,1735,1742,1865,1858,1896,1896,1734,1771,1797,1797,1786,1813,1815,1815,1788,1763,1840,1730,1761,1721,1825,1803,1772,1807,1687,1782,1664,1738,1756,1808,1715,1710,1790,1710,1678,1700,1803,1737,1666,1666,1816,1804,1813,1743,1768,1768,1744,1833,1867,1682,1730,1707,1808,1799,1785,1748,1661,1688,1533,1487,1487,1474,1511,1600,1529,1479,1427,1427,1502,1544,1479,1516,1392,1451,1436,1523,1523,1547,1432,1469,1574,1505,1496,1519,1587,1541,1499,1593,1648,1509,1537,1562,1468,1478,1450,1422,1590,1578,1578,1411,1545,1534,1448,1476,1550,1589,1550,1553,1581,1688,1664,1651,1596,1577,1540,1487,1528,1489,1659,1582,1679,1719,1645,1679,1608,1622,1622,1522,1576,1484,1484,1512,1549,1632,1642,1651,1645,1682,1679,1697,1682,1600,1600,1586,1734,1706,1688,1720,1734,1757,1771,1728,1669,1705,1735,1729,1765,1697,1735,1729,1623,1761,1577,1776,1827,1739,1840,1812,1761,1761,1760,1760,1827,1882,1887,1803,1803,1830,1830,1900,1722,1722,1859,1885,1859,1835,1845,1882,2067,2062,1946,1946,2021,2048,2048,2048,1848,1857,1857,1784,1905,1936,1905,1984,2039,2011,1997,2033,1994,2049,2001,1989,2057,1987,1987,2108,2107,2059,2049,2012,2022,2039,1979,2016,2071,2056,2056,2050,2050,2047,2035,1991,2010,1965,2016,1955,1972,1928,1992,1972,2012,1968,2016,2016,2063,2039,1930,1903,1870,1884,1953,1942,1830,1988,1961,1942,1964,1891,1821,1820,1784,1806,1775,1734,1720,1753,1762,1780,1632,1668,1690,1706,1699,1759,1717,1706,1778,1746,1803,1757,1729,1729,1657,1642,1670,1673,1673,1692,1623,1623,1603,1603,1646,1631,1557,1596,1590,1591,1586,1549,1586,1617,1617,1658,1669,1637,1619,1637,1596,1593,1596,1595,1627,1595,1568,1477,1497,1534,1514,1634,1576,1613,1517,1517,1554,1476,1475,1475,1487,1517,1595,1623,1595,1623,1590,1644,1544,1554,1531,1475,1544,1604,1604,1590,1585,1572,1580,1531,1614,1563,1577,1623,1696,1606,1582,1656,1597,1674,1683,1674,1679,1659,1713,1642,1780,1808,1822,1881,1818,1896,1733,1733,1733,1627,1645,1524,1561,1854,1845,1593,1644,1807,1629,1757,1583,1784,1848,1841,1728,1716,1777,1696,1596,1691,1640,1655,1609,1641,1767,1692,1614,1464,1366,1642,1526,1587,1726,1853,1780,1770,1747,1808,1802,1632,1840,1831,1805,1749,1860,1501,1473,2014,1858,1616,1888,1707,1730,1634,1656,1980,1769,1993,1796,1668,1727,1909,1976,1964,1736,1595,1717,1835,1856,2044,1601,1511,1930,1896,1981,1748,1612,1964,1813,1813,1859,1604,1948,1998,1850,1744,1718,1686,1771,1784,2015,1812,1716,1947,1721,1551,1555,1832,1919,1882,1971,1992,1796,2108,1768,1869,1802,1811,1818,1959,1729,1911,1836,1929,1956,1842,1816,1867,1870,2024,1987,1777,1749,1882,1859,1855,1957,1989,1697,1774,1810,1864,1596,1634,1634,1698,1758,1637,1628,1692,1452,1591,1525,1525,1456,1480,1436,1459,1443,1609,1494,1567,1590,1429,1485,1476,1494,1445,1499,1510,1480,1430,1388,1388,1356,1359,1341,1391,1438,1604,1630,1679,1577,1794,1845,1808,1818,1663,1832,1831,1833,1785,1645,1742,1630,1873,1868,1749,1707,1585,1674,1520,1507,1397,1552,1392,1505,1323,1332,1422,1374,1425,1540,1443,1404,1450,1402,1485,1395,1439,1392,1392,1521,1379,1379,1434,1411,1344,1464,1290,1474,1456,1202,1330,1174,1334,1418,1391,1371,1398,1317,1493,1441,1515,1502,1411,1424,1424,1403,1517,1389,1492,1431,1452,1466,1557,1489,1476,1388,1558,1438,1281,1309,1343,1346,1170,1369,1346,1179,1186,1203,1140,1183,1249,1230,1176,1193,1244,1244,1183,1075,1170,1229,1193,1075,1244,1252,1248,1299,1243,1240,1306,1220,1253,1253,1267,1360,1290,1369,1410,1397,1359,1337,1327,1357,1442,1394,1442,1433,1386,1464,1373,1401,1355,1406,1359,1446,1407,1419,1420,1417,1441,1426,1314,1477,1523,1383,1496,1470,1327,1294,1263,1364,1193,1152,1115,1198,1114,1024,1040,1008,816,859,805,765,841,851,897,836,881,874,786,856,948,966,962,825,901,922,961,902,1030,997,984,1095,1214,1219,1277,1272,1231,1304,1263,1290,1297,1303,1332,1299,1377,1354,1360,1360,1282,1400,1372,1360,1368,1387,1396,1443,1475,1475,1484,1479,1475,1483,1508,1545,1548,1535,1401,1554,1401,1534,1452,1451,1397,1443,1433,1443,1470,1517,1512,1476,1507,1508,1498,1524,1535,1566,1566,1581,1581,1596,1683,1683,1670,1660,1669,1630,1658,1679,1655,1720,1708,1729,1711,1718,1709,1835,1802,1781,1802,1811,1800,1822,1794,1776,1730,1625,1604,1604,1646,1637,1665,1619,1557,1572,1576,1558,1623,1521,1581,1613,1618,1604,1595,1595,1535,1567,1603,1614,1540,1609,1600,1628,1459,1553,1558,1491,1582,1602,1553,1548,1526,1585,1617,1702,1702,1803,1840,1845,1779,1779,1864,1789,1782,1789,1781,1866,1840,1864,1789,1683,1817,1817,1849,1761,1844,1844,1828,1878,1860,1964,1926,1742,1738,1738,1688,1688,1711,1752,1719,1747,1697,1794,1794,1830,1864,1835,1828,1775,1854,1763,1747,1763,1900,1877,1803,1739,1710,1710,1816,1789,1718,1654,1762,1651,1688,1642,1725,1688,1679,1729,1706,1743,1743,1771,1766,1762,1659,1634,1659,1634,1748,1648,1700,1700,1766,1684,1684,1687,1678,1577,1683,1771,1697,1674,1692,1702,1663,1623,1655,1658,1632,1632,1690,1582,1582,1688,1688,1729,1688,1694,1726,1654,1690,1690,1719,1863,1831,1822,1798,1831,1855,1858,1831,1807,1938,1868,1921,1921,1868,1924,1850,1905,1871,1886,1886,1951,1979,2012,1966,1961,1961,1906,1923,1897,1988,2034,1937,1993,1979,2014,1895,1983,1933,1899,1794,1803,1733,1751,1651,1667,1729,1665,1738,1738,1748,1605,1605,1660,1656,1522,1595,1485,1618,1495,1538,1484,1457,1457,1522,1408,1408,1493,1446,1489,1445,1646,1660,1697,1734,1724,1696,1627,1627,1621,1536,1536,1535,1582,1586,1563,1553,1572,1435,1446,1463,1512,1434,1503,1369,1452,1455,1475,1493,1581,1595,1650,1589,1642,1589,1572,1572,1577,1586,1582,1544,1576,1595,1577,1702,1680,1678,1709,1636,1636,1716,1711,1678,1739,1674,1669,1623,1628,1572,1682,1746,1701,1656,1721,1724,1716,1739,1729,1743,1702,1700,1737,1813,1813,1813,1751,1706,1653,1653,1690,1626,1803,1659,1659,1835,1871,1871,1855,1855,1909,1928,1823,1888,1935,1979,1938,1938,1982,2007,1892,1902,1727,1819,1819,1831,1785,1864,1928,1946,1923,1891,1869,1980,2049,2089,2085,2095,2085,2099,2137,2118,2085,2085,2062,2062,2118,2081,2131,2100,2091,2024,2009,2051,2066,2146,2113,2136,2126,2146,2168,2136,2145,2182,2130,2205,2072,2113,2113,2020,2136,2057,2072,2011,1983,1947,1878,1917,1974,1908,1845,1896,1988,1919,1958,1958,1961,1961,1952,1984,1906,1906,2007,2016,2035,1996,2025,1997,1993,1937,1900,1840,1743,1826,1864,1882,1867,1858,1890,1961,1938,1923,1942,1951,1956,1789,1784,1723,1737,1683,1724,1692,1655,1594,1594,1674,1630,1724,1667,1803,1655,1730,1623,1723,1715,1734,1690,1612,1644,1734,1734,1818,1808,1776,1639,1639,1807,1881,1872,1838,1801,1835,1771,1766,1672,1617,1433,1489,1512,1489,1494,1486,1523,1584,1561,1576,1613,1598,1713,1682,1654,1719,1692,1692,1700,1732,1761,1738,1738,1743,1776,1755,1793,1697,1697,1632,1595,1619,1614,1682,1719,1790,1756,1756,1770,1737,1780,1737,1781,1742,1822,1829,1803,1840,1834,1882,1834,1844,1844,1775,1753,1753,1725,1697,1697,1739,1766,1767,1766,1700,1668,1683,1683,1734,1711,1729,1667,1699,1766,1722,1660,1648,1702,1697,1697,1663,1663,1729,1776,1747,1710,1711,1701,1701,1734,1680,1711,1706,1739,1683,1770,1770,1757,1767,1767,1766,1738,1715,1683,1716,1716,1738,1734,1766,1782,1803,1767,1807,1838,1838,1914,1765,1830,1928,1928,1901,1887,1930,1881,1822,1834,1841,1878,1983,1928,1928,1861,1898,1940,1841,1834,1817,1827,1799,1779,1798,1798,1748,1766,1826,1706,1766,2026,2115,2127,2080,2057,2045,2206,2045,2205,2048,2044,1956,1931,1931,1957,1886,2030,1970,1970,2095,2063,1995,2048,1905,2077,2021,1965,1997,2079,2030,2022,2051,1987,1873,1897,1920,1936,1899,1858,1871,1871,1790,1739,1825,1743,1894,1720,1894,1721,1767,1815,1831,1730,1758,1739,1767,1734,1763,1711,1711,1900,1855,1900,1882,1808,1941,1890,1895,1941,1825,1825,1933,1910,1905,1870,1882,1759,1945,1926,1886,1849,1849,1914,1877,1894,1918,1820,1831,1757,1841,1757,1901,1647,1647,1753,1915,1910,1861,1780,1827,1850,1836,1787,1729,1729,1775,1640,1644,1794,1737,1723,1599,1740,1562,1715,1469,1437,1636,1637,1558,1571,1571,1558,1446,1483,1599,1599,1618,1521,1535,1405,1489,1558,1567,1412,1465,1480,1414,1465,1451,1534,1546,1451,1650,1598,1453,1492,1435,1444,1148,1447,1406,1383,1404,1373,1406,1360,1360,1360,1150,1327,1306,1326,1235,1290,1290,1043,1156,1083,1055,1123,1067,1104,1028,1078,1028,1022,948,999,1008,1040,1017,1027,1041,999,1132,1043,1057,1109,1076,1138,1161,1124,1133,1096,1087,1090,1100,1132,1091,1140,1184,1211,1184,1128,1184,1280,1243,1189,1152,1226,1278,1300,1323,1223,1249,1272,1234,1238,1238,1278,1304,1212,1212,1281,1309,1276,1327,1306,1276,1277,1289,1277,1341,1202,1266,1336,1304,1165,1387,1351,1351,1309,1226,1189,1318,1272,1326,1341,1326,1283,1331,1264,1363,1363,1326,1326,1333,1350,1396,1386,1364,1331,1350,1337,1248,1297,1387,1269,1417,1380,1387,1443,1395,1450,1413,1219,1313,1313,1290,1271,1293,1147,1198,1239,1289,1289,1230,1232,1108,1179,1085,1184,1137,1184,1174,1175,1146,1183,1200,1146,1109,1201,1160,1138,1198,1193,1165,1170,1165,1184,1184,1184,1192,1192,1197,1197,1217,1149,1149,1234,1220,1201,1179,1173,1201,1173,1174,1120,1221,1123,1198,1160,1230,1197,1123,1124,1105,1092,944,1161,1123,1165,1201,1142,1137,1188,1198,1045,1121,1121,1099,1132,1119,1132,1072,1076,1087,1104,1104,1068,1004,998,980,980,944,1035,948,1054,1053,1058,1045,1003,1068,1031,993,1072,1119,1110,1197,1058,1058,1179,1152,1119,1057,1053,1107,1107,1053,1142,1058,1091,1105,1212,1188,1216,1184,1153,1228,1214,1215,1238,1156,1096,1144,1140,1142,1158,1169,1158,1026,1026,1145,1078,1078,1119,1096,1061,1063,1032,1109,1045,1058,1045,1045,1041,1045,975,1016,1001,953,1052,1081,1081,1053,1014,1099,1124,1198,1193,1204,1207,1169,1220,1235,1138,1175,1225,1227,1179,1174,1244,1179,1160,1093,1205,1206,1290,1114,1156,1197,1140,1140,1290,1171,1120,1202,1202,1258,1221,1368,1307,1392,1225,1197,1360,1275,1298,1241,1272,1258,1253,1212,1263,1281,1313,1248,1240,1216,1158,1194,1147,1107,1107,1189,1174,1128,1193,1109,1194,1150,1166,1163,1159,1131,1146,1189,1233,1137,1162,1109,1187,1170,1220,1226,1091,1089,1126,1124,1151,1100,1042,1077,1154,1086,1017,960,946,911,953,975,976,1003,999,962,929,921,869,966,910,910,920,865,800,897,874,925,897,796,818,823,846,846,851,782,782,780,822,831,791,791,825,804,749,749,828,823,837,840,925,911,937,937,874,878,814,786,878,886,869,858,814,814,804,865,850,782,814,814,869,740,809,683,753,790,823,804,799,766,769,769,689,541,693,698,698,703,703,629,629,698,755,809,809,799,851,878,878,874,865,777,767,749,749,777,777,777,735,777,786,786,781,762,777,777,738,738,751,655,655,754,763,763,809,768,791,809,726,726,781,818,754,722,761,789,837,915,929,901,942,891,929,882,948,934,934,897,869,841,851,888,934,934,1013,1026,1050,1045,1055,1022,1040,1040,909,1013,983,983,958,980,981,1045,1045,989,1068,1064,1082,1041,1050,1008,1008,1026,1036,962,1026,976,1031,1031,1016,1128,1137,1178,1175,1147,1235,1225,1225,1197,1193,961,947,1108,981,976,1013,1073,1004,1013,1045,1133,1137,1122,1136,1212,1226,1045,1215,1165,1165,1105,1101,1022,1091,1142,1141,1160,1081,1123,1184,1170,1201,1184,1076,1067,1076,1100,1163,1138,995,1059,1165,1165,1093,1183,1044,1055,1131,1131,1159,1106,1096,1119,1073,1012,1044,999,1044,1225,1229,1196,1115,1106,1161,1087,1207,1161,1232,1188,1214,1253,1166,1147,1193,1170,1170,1174,1257,1179,1257,1267,1249,1296,1164,1225,1202,1216,1198,1225,1169,1146,1147,1138,1184,1183,1260,1248,1258,1235,1214,1251,1253,1290,1332,1299,1198,1178,1188,1168,1161,1161,1175,1226,1248,1290,1257,1304,1327,1327,1280,1317,1387,1350,1359,1350,1341,1392,1397,1433,1427,1427,1438,1434,1424,1461,1489,1563,1563,1563,1567,1507,1493,1470,1433,1406,1452,1475,1475,1470,1441,1368,1437,1545,1572,1475,1558,1516,1554,1489,1457,1497,1429,1437,1410,1438,1352,1420,1433,1420,1433,1410,1397,1438,1443,1438,1397,1390,1364,1397,1336,1233,1326,1233,1327,1327,1332,1359,1313,1313,1275,1206,1322,1013,1209,1045,1271,1294,1248,1173,1228,1228,1312,1322,1178,1278,1210,1276,1349,1253,1368,1391,1391,1401,1318,1390,1244,1304,1364,1369,1314,1323,1314,1272,1337,1316,1381,1429,1359,1341,1401,1334,1362,1350,1344,1544,1531,1544,1473,1459,1463,1468,1468,1598,1538,1538,1455,1455,1558,1561,1544,1503,1566,1516,1572,1553,1563,1678,1725,1729,1729,1766,1663,1663,1750,1641,1702,1665,1590,1590,1660,1590,1590,1609,1572,1609,1627,1623,1660,1623,1688,1719,1725,1719,1688,1702,1654,1580,1665,1665,1630,1674,1664,1696,1822,1914,1798,1798,1877,1859,1859,1830,1765,1756,1756,1733,1724,1753,1743,1503,1753,1540,1644,1540,1753,1775,1775,1803,1780,1758,1818,1836,1711,1858,1748,1790,1831,1844,1844,1873,1873,1859,1854,1854,1854,1826,1826,1859,1840,1901,1896,1864,1872,1827,1764,1804,1815,1859,1855,1855,1877,1859,1951,1895,1929,1906,1892,1909,1839,1825,1766,1767,1845,1822,1827,1813,1841,1799,1774,1767,1798,1780,1752,1747,1709,1709,1660,1650,1650,1637,1628,1545,1545,1581,1526,1415,1415,1438,1438,1362,1362,1452,1434,1341,1341,1313,1387,1443,1475,1475,1475,1420,1383,1429,1373,1317,1220,1252,1253,1267,1276,1207,1197,1170,1110,1123,1119,1142,1068,1096,1126,1103,1119,1096,1124,1110,1078,1040,1045,990,933,933,994,966,966,929,934,966,920,971,980,953,931,899,733,772,703,685,786,747,699,735,707,717,782,760,745,791,763,786,763,791,725,776,763,720,675,762,739,726,648,709,730,659,606,665,715,661,710,698,772,739,685,685,786,731,703,730,698,759,747,721,693,860,794,749,800,762,820,820,739,799,670,760,735,763,690,690,777,809,768,776,740,588,639,717,712,716,744,730,730,762,808,710,798,823,780,790,790,777,777,827,897,819,883,814,872,897,858,837,837,808,850,800,858,895,775,665,722,735,666,666,802,828,851,846,749,740,833,795,743,796,844,924,962,890,833,841,847,841,833,831,865,865,892,856,929,939,957,962,999,1075,1109,1133,1109,998,966,1004,1035,1026,1050,944,944,1061,1068,962,967,967,1054,1009,1040,1069,993,993,1045,1087,1096,1141,1151,1151,1151,1138,1193,1193,1142,1312,1197,1257,1257,1197,1303,1373,1359,1406,1438,1420,1332,1318,1369,1359,1308,1308,1290,1341,1332,1304,1285,1323,1285,1406,1406,1414,1355,1258,1290,1281,1342,1383,1343,1383,1409,1465,1448,1364,1341,1330,1369,1324,1324,1437,1419,1419,1447,1444,1444,1434,1465,1353,1401,1358,1341,1341,1343,1290,1332,1308,1293,1247,1247,1280,1280,1243,1253,1207,1207,1242,1242,1240,1286,1244,1257,1294,1400,1308,1400,1304,1240,1355,1240,1355,1320,1313,1300,1300,1283,1276,1239,1220,1193,1280,1177,1225,1235,1248,1221,1202,1308,1272,1274,1341,1350,1491,1529,1553,1530,1540,1503,1423,1521,1545,1517,1458,1421,1492,1438,1512,1480,1534,1496,1526,1539,1504,1488,1406,1517,1539,1517,1511,1595,1513,1540,1480,1563,1581,1535,1517,1488,1438,1489,1494,1395,1381,1461,1548,1525,1414,1438,1424,1424,1447,1364,1470,1406,1428,1395,1420,1429,1463,1470,1463,1497,1470,1494,1452,1463,1552,1547,1530,1516,1466,1466,1474,1358,1396,1353,1434,1362,1428,1359,1339,1369,1238,1238,1327,1327,1326,1312,1309,1313,1344,1317,1367,1322,1355,1401,1436,1544,1521,1459,1618,1556,1690,1632,1664,1729,1632,1632,1542,1542,1704,1727,1706,1780,1744,1752,1687,1687,1761,1653,1710,1698,1629,1650,1556,1656,1642,1684,1604,1716,1712,1623,1619,1556,1556,1679,1628,1642,1623,1600,1678,1638,1601,1678,1655,1683,1642,1563,1582,1470,1489,1456,1344,1312,1276,1337,1337,1249,1276,1302,1293,1330,1368,1373,1262,1290,1363,1355,1327,1373,1364,1383,1336,1245,1327,1277,1373,1410,1526,1465,1410,1424,1410,1368,1406,1415,1391,1423,1423,1405,1549,1411,1390,1376,1383,1410,1411,1465,1448,1496,1443,1422,1447,1478,1635,1609,1591,1540,1563,1544,1466,1586,1618,1554,1504,1467,1517,1530,1509,1454,1581,1581,1601,1583,1583,1579,1579,1618,1614,1572,1480,1576,1697,1687,1745,1683,1679,1660,1773,1793,1687,1844,1840,1928,1867,1936,1840,1785,1766,1661,1592,1589,1573,1596,1545,1575,1674,1711,1589,1706,1605,1526,1526,1576,1576,1679,1656,1655,1624,1624,1693,1721,1734,1747,1683,1655,1623,1669,1626,1688,1716,1661,1743,1693,1743,1766,1741,1741,1757,1554,1614,1582,1522,1651,1614,1637,1633,1619,1715,1665,1807,1836,1805,1811,1725,1778,1762,1811,1831,1741,1729,1713,1661,1601,1601,1716,1632,1632,1679,1665,1669,1674,1669,1646,1674,1608,1520,1571,1563,1559,1572,1590,1572,1618,1609,1632,1621,1621,1568,1572,1521,1487,1558,1645,1628,1632,1518,1518,1554,1559,1577,1568,1540,1475,1316,1316,1424,1376,1424,1429,1413,1376,1429,1392,1459,1473,1537,1503,1508,1511,1494,1494,1519,1503,1408,1503,1408,1513,1521,1483,1512,1433,1397,1346,1318,1369,1318,1322,1322,1304,1350,1239,1225,1216,1179,1258,1189,1248,1253,1166,1166,1221,1140,1140,1169,1193,1211,1118,1118,1138,1220,1264,1295,1267,1202,1215,1233,1201,1249,1249,1211,1211,1133,1184,1174,1108,1193,1177,1258,1230,1174,1215,1193,1170,1173,1152,1100,1100,1115,1151,1165,1126,1126,1188,1132,1163,1132,1123,1123,1168,1027,1058,1045,1027,1047,1142,1077,1059,1094,1047,1091,1068,1084,1057,1057,1128,1081,1081,1103,1138,1110,1147,1189,1131,1161,1131,1166,1179,1175,1212,1170,1179,1179,1193,1142,1164,1156,1230,1313,1304,1299,1271,1064,1190,1147,1147,1182,1098,1206,1178,1189,1177,1192,1211,1202,1360,1314,1415,1327,1313,1285,1379,1499,1547,1515,1516,1442,1480,1592,1618,1567,1604,1591,1591,1623,1593,1605,1593,1575,1612,1637,1626,1626,1665,1608,1608,1595,1563,1563,1600,1595,1582,1579,1601,1548,1516,1613,1595,1549,1623,1521,1552,1484,1581,1553,1438,1623,1549,1622,1623,1512,1383,1498,1489,1503,1503,1475,1475,1475,1521,1475,1507,1484,1416,1416,1484,1469,1437,1470,1465,1442,1466,1447,1447,1447,1397,1397,1452,1452,1396,1318,1300,1411,1359,1359,1443,1461,1457,1409,1460,1391,1390,1390,1432,1397,1391,1323,1397,1298,1298,1267,1349,1332,1359,1323,1323,1346,1341,1332,1341,1332,1313,1275,1275,1211,1211,1237,1197,1206,1142,1142,1174,1093,1184,1169,1169,1160,1089,1027,1008,999,998,1003</qualities></graphProperties></XMLSerialisableRootElement></originalElement><additionalXml perUser="true" /><additionalXml perUser="false"><sequenceViewOptions geneiousVersion="2020.2.5" additionalXmlKey="sequenceViewOptions"><SequenceViewerState><zoom isMinimumZoom="true">0.015783417574708133</zoom><SequenceViewerSelectionState tmForSelection="-1.0"><selectedRegions><element class="com.biomatters.plugins.sequenceviewer.selection.SelectedRegion"><SelectedRegion><residues><XMLSerialisableRootElement><from>405</from><to>405</to></XMLSerialisableRootElement></residues><sequences><XMLSerialisableRootElement><from>0</from><to>1</to></XMLSerialisableRootElement></sequences></SelectedRegion></element></selectedRegions></SequenceViewerSelectionState><SequenceViewerLocation><sequenceNumber>0</sequenceNumber><residueNumber>0</residueNumber><xOffset>0</xOffset><yOffset>-37</yOffset></SequenceViewerLocation></SequenceViewerState><translation><option name="frame">SelectionOrAnnotation</option><option name="relativeTo">sequence</option></translation><liveAnnotators><option name="com.biomatters.plugins.featureFinder.FeatureFinder_NUCLEOTIDEOn">false</option><option name="ORF_Annotation_GeneratorOn">false</option></liveAnnotators><restrictionSites><childOption name="com.biomatters.plugins.restrictionAnalysis.RestrictionSiteAnnotationGenerator"><childOption name="com.biomatters.plugins.restrictionAnalysis.RestrictionSiteAnnotationGenerator"><option name="excluded">(1, 6630)</option><option name="grabExcludeRangeOption">[1,6630)</option></childOption></childOption></restrictionSites></sequenceViewOptions><DocumentHistory geneiousVersion="2020.2.5" additionalXmlKey="DocumentHistory"><entryFields><DocumentHistoryEntryField class="com.biomatters.geneious.publicapi.documents.DocumentHistoryEntryFieldImplementation"><com.biomatters.date fieldName="Created"><![CDATA[1612747551906]]></com.biomatters.date></DocumentHistoryEntryField><DocumentHistoryEntryField class="com.biomatters.geneious.publicapi.documents.DocumentHistoryEntryFieldImplementation"><com.biomatters.user fieldName="User"><![CDATA[sternd]]></com.biomatters.user></DocumentHistoryEntryField><DocumentHistoryEntryField class="com.biomatters.geneious.publicapi.documents.DocumentHistoryEntryFieldImplementation"><com.biomatters.geneiousVersion fieldName="Geneious Version"><![CDATA[2020.2.5]]></com.biomatters.geneiousVersion></DocumentHistoryEntryField><DocumentHistoryEntryField class="com.biomatters.geneious.publicapi.documents.DocumentHistoryEntryFieldImplementation"><description fieldName="Extraction"></description></DocumentHistoryEntryField><DocumentHistoryEntryField name="From " type="com.biomatters.geneious.publicapi.documents.DocumentHistoryReferencedDocumentsEntryField"><entry><revision>2</revision><urn class="urn" weakReference="true">urn:local:.:ic-cxqwgfb</urn></entry></DocumentHistoryEntryField></entryFields><entryFields><DocumentHistoryEntryField class="com.biomatters.geneious.publicapi.documents.DocumentHistoryEntryFieldImplementation"><com.biomatters.date fieldName="Saved"><![CDATA[1612747640213]]></com.biomatters.date></DocumentHistoryEntryField><DocumentHistoryEntryField class="com.biomatters.geneious.publicapi.documents.DocumentHistoryEntryFieldImplementation"><com.biomatters.user fieldName="User"><![CDATA[sternd]]></com.biomatters.user></DocumentHistoryEntryField><DocumentHistoryEntryField class="com.biomatters.geneious.publicapi.documents.DocumentHistoryEntryFieldImplementation"><com.biomatters.geneiousVersion fieldName="Geneious Version"><![CDATA[2020.2.5]]></com.biomatters.geneiousVersion></DocumentHistoryEntryField><DocumentHistoryEntryField class="com.biomatters.geneious.publicapi.documents.DocumentHistoryEntryFieldImplementation"><com.biomatters.autogeneratedEntry fieldName=""></com.biomatters.autogeneratedEntry></DocumentHistoryEntryField></entryFields><entryFields><DocumentHistoryEntryField class="com.biomatters.geneious.publicapi.documents.DocumentHistoryEntryFieldImplementation"><com.biomatters.date fieldName="Saved"><![CDATA[1612747664211]]></com.biomatters.date></DocumentHistoryEntryField><DocumentHistoryEntryField class="com.biomatters.geneious.publicapi.documents.DocumentHistoryEntryFieldImplementation"><com.biomatters.user fieldName="User"><![CDATA[sternd]]></com.biomatters.user></DocumentHistoryEntryField><DocumentHistoryEntryField class="com.biomatters.geneious.publicapi.documents.DocumentHistoryEntryFieldImplementation"><com.biomatters.geneiousVersion fieldName="Geneious Version"><![CDATA[2020.2.5]]></com.biomatters.geneiousVersion></DocumentHistoryEntryField><DocumentHistoryEntryField class="com.biomatters.geneious.publicapi.documents.DocumentHistoryEntryFieldImplementation"><com.biomatters.autogeneratedEntry fieldName=""></com.biomatters.autogeneratedEntry></DocumentHistoryEntryField></entryFields><entryFields><DocumentHistoryEntryField class="com.biomatters.geneious.publicapi.documents.DocumentHistoryEntryFieldImplementation"><com.biomatters.date fieldName="Saved"><![CDATA[1614696966841]]></com.biomatters.date></DocumentHistoryEntryField><DocumentHistoryEntryField class="com.biomatters.geneious.publicapi.documents.DocumentHistoryEntryFieldImplementation"><com.biomatters.user fieldName="User"><![CDATA[sternd]]></com.biomatters.user></DocumentHistoryEntryField><DocumentHistoryEntryField class="com.biomatters.geneious.publicapi.documents.DocumentHistoryEntryFieldImplementation"><com.biomatters.geneiousVersion fieldName="Geneious Version"><![CDATA[2020.2.5]]></com.biomatters.geneiousVersion></DocumentHistoryEntryField><DocumentHistoryEntryField class="com.biomatters.geneious.publicapi.documents.DocumentHistoryEntryFieldImplementation"><com.biomatters.autogeneratedEntry fieldName=""></com.biomatters.autogeneratedEntry></DocumentHistoryEntryField></entryFields><entryFields><DocumentHistoryEntryField class="com.biomatters.geneious.publicapi.documents.DocumentHistoryEntryFieldImplementation"><com.biomatters.date fieldName="Saved"><![CDATA[1614698027156]]></com.biomatters.date></DocumentHistoryEntryField><DocumentHistoryEntryField class="com.biomatters.geneious.publicapi.documents.DocumentHistoryEntryFieldImplementation"><com.biomatters.user fieldName="User"><![CDATA[sternd]]></com.biomatters.user></DocumentHistoryEntryField><DocumentHistoryEntryField class="com.biomatters.geneious.publicapi.documents.DocumentHistoryEntryFieldImplementation"><com.biomatters.geneiousVersion fieldName="Geneious Version"><![CDATA[2020.2.5]]></com.biomatters.geneiousVersion></DocumentHistoryEntryField><DocumentHistoryEntryField class="com.biomatters.geneious.publicapi.documents.DocumentHistoryEntryFieldImplementation"><com.biomatters.autogeneratedEntry fieldName=""></com.biomatters.autogeneratedEntry></DocumentHistoryEntryField></entryFields></DocumentHistory></additionalXml></geneiousDocument>
<geneiousDocument class="com.biomatters.geneious.publicapi.implementations.sequence.DefaultNucleotideGraphSequence" version="1.3-11" revisionNumber="8" pluginDocumentRevisionNumber="2" geneiousVersion="2020.2.5" geneiousVersionMinimum="7.1" PluginDocument_FormatLastChanged="7.1" PluginDocument_FormatLastExtended="8.1" PluginDocument_OldestVersionSerializableTo="6.0" isReferenceOnly="false"><hiddenFields><parent_operation_record_document type="int">0</parent_operation_record_document><cache_urn type="urn">urn:local:.:3s-d2u3uoh</cache_urn><nucleotideSequenceWithQualityCount type="int">1</nucleotideSequenceWithQualityCount><description>2,024 reads from Sample_P535 assembled using Geneious</description><override_cache_name>p{ie1-eGFP::GW,attB}</override_cache_name><overrideDocumentType>com.biomatters.geneious.publicapi.documents.sequence.NucleotideSequenceDocument</overrideDocumentType><cache_plugin_document_urn></cache_plugin_document_urn><strong_referenced_documents type="list"><strong_referenced_documents type="int">0</strong_referenced_documents></strong_referenced_documents><cache_name>p{ie1-eGFP::GW,attB}</cache_name><override_modified_date type="date">1614698046091</override_modified_date><cache_created type="date">1611619555690</cache_created><referenced_documents type="list"><referenced_documents>urn:local:.:3r-d2u3uog@0</referenced_documents></referenced_documents><trimmedSequencesCount type="int">0</trimmedSequencesCount></hiddenFields><fields><document_size type="bytes">67164</document_size><molType>DNA</molType><mediumQualityPercent decimalPlacesDisplayed="1" type="percent">0.0</mediumQualityPercent><highQualityPercent decimalPlacesDisplayed="1" type="percent">100.0</highQualityPercent><percentage_identical decimalPlacesDisplayed="1" type="percent">89.85031033223805</percentage_identical><cache_name>Sample_P535 Geneious Sensitivity=Medium-Low Sensitivity Contig 1</cache_name><lowQualityPercent decimalPlacesDisplayed="1" type="percent">0.0</lowQualityPercent><percentage_similarity decimalPlacesDisplayed="1" type="percent">99.40993017041568</percentage_similarity><meanCoverage type="double">36.59881613916405</meanCoverage><sampleName>Sample_P535</sampleName><sequence_residues>CATACATATTTATATATGTACATATTTATGTGACTATGGTAGGTCGATATAATAGCAATCAACGCAAGCAAATGTGTCAGTCCTGCTTACAGGAACGATTCTATTTAGTAATTTTCGTTGTATAAAGTAATTATGTATGTATGTAAGCCCCATAAATCTGAAACAATTAGGCAAAACCATGCGAAGCTCTCTAGTATAACTTCGTATAATGTATGCTATACGAAGTTCTCGAGGGGGGGCCCGGTACCGTCGACGATGTAGGTCACGGTCTCGAAGCCGCGGTGCGGGTGCCAGGGCGTGCCCTTGGGCTCCCCGGGCGCGTACTCCACCTCACCCATCTGGTCCATCATGATGAACGGGTCGAGGTGGCGGTAGTTGATCCCGGCGAACGCGCGGCGCGCCGGGAAGCCCTCGCCCTCGAAACCGCTGGGCGCGGTGGTCACGGTGAGCACGGGACGTGCGACGGCGTCGGCGGGTGCGGATACGCGGGGCAGCGTCAG</sequence_residues><freeEndGaps type="boolean">true</freeEndGaps><topology>circular</topology><abiguities type="int">0</abiguities><postTrimLength type="int">8215</postTrimLength><pairedDataType>Paired End</pairedDataType><bin>&lt;html&gt;&lt;head&gt;&lt;3&gt;&lt;/head&gt;&lt;b&gt;&lt;font color='#49993F'&gt;High&lt;/font&gt;&lt;/b&gt;&lt;/html&gt;</bin><dataType>Illumina</dataType><cache_created type="date">1611619555690</cache_created><gcPercent decimalPlacesDisplayed="1" type="percent">48.070602556299455</gcPercent><sequence_length type="int">8215</sequence_length><number_of_source_sequences type="int">2024</number_of_source_sequences><modified_date type="date">1611619556007</modified_date></fields><notes><note code="importedFrom" type="note"><path>/Volumes/Stern</path><filename>Sample_P535_1.fastq.gz, Sample_P535_2.fastq.gz</filename></note></notes><originalElement><XMLSerialisableRootElement cachedCountGC="3949" cachedCountAT="4266" annotationsRevision="2" charSequenceValidated="true"><fields><number_of_source_sequences type="int">2024</number_of_source_sequences><isCircular>true</isCircular><topology>circular</topology><dataType>Illumina</dataType><pairedDataType>Paired End</pairedDataType><modified_date type="date">1611619556007</modified_date><percentage_similarity decimalPlacesDisplayed="1" type="percent">99.40993017041568</percentage_similarity><sampleName>Sample_P535</sampleName><cache_name>Sample_P535 Geneious Sensitivity=Medium-Low Sensitivity Contig 1</cache_name><percentage_identical decimalPlacesDisplayed="1" type="percent">89.85031033223805</percentage_identical><meanCoverage type="double">36.59881613916405</meanCoverage><freeEndGaps type="boolean">true</freeEndGaps></fields><created type="date">1611619555690</created><storedFields><standardField code="number_of_source_sequences" /><standardField code="percentage_similarity" /><standardField code="percentage_identical" /><standardField code="meanCoverage" /><standardField code="topology" /><standardField code="sampleName" /><standardField code="cache_name" /><standardField code="modified_date" /><standardField code="freeEndGaps" /><standardField code="dataType" /><standardField code="pairedDataType" /><standardField code="cache_created" /></storedFields><name>p{ie1-eGFP::GW,attB}</name><description>2,024 reads from Sample_P535 assembled using Geneious</description><sequenceAnnotations><annotation><description>alpha-Tubulin 3'UTR</description><type>3'UTR</type><intervals><interval><minimumIndex>7591</minimumIndex><maximumIndex>8403</maximumIndex><direction>leftToRight</direction></interval></intervals><qualifiers><qualifier><name>created by</name><value>User</value></qualifier><qualifier><name>modified by</name><value>User</value></qualifier><qualifier><name>note</name><value>Derived using Geneious Prime 2020.2.5 'Annotate from Database' based on nucleotide similarity</value></qualifier><qualifier><name>Transferred From</name><value>alpha-Tubulin 3'UTR</value></qualifier><qualifier><name>Transferred Similarity</name><value>100.00%</value></qualifier><qualifier><name>Primary Match</name><value>100.00%; Adjusted-Interval-0:0/0; &lt;a href="urn:local:.:w3-cyg5ngj"&gt;alpha-Tubulin 3'UTR&lt;/a&gt;</value></qualifier></qualifiers></annotation><annotation><description>ie1</description><type>Enhancer</type><intervals><interval><minimumIndex>3424</minimumIndex><maximumIndex>4523</maximumIndex><direction>leftToRight</direction></interval></intervals><qualifiers><qualifier><name>locus_tag</name><value>ie1 promoter</value></qualifier><qualifier><name>ApEinfo_fwdcolor</name><value>#c6238e</value></qualifier><qualifier><name>ApEinfo_revcolor</name><value>green</value></qualifier><qualifier><name>ApEinfo_graphicformat</name><value>arrow_data {{0 1 2 0 0 -1} {} 0} width 5 offset 0</value></qualifier><qualifier><name>NCBI Feature Key</name><value>misc_feature</value></qualifier><qualifier><name>modified by</name><value>sternd</value></qualifier><qualifier><name>note</name><value>Derived using Geneious Prime 2020.2.5 'Annotate from Database' based on nucleotide similarity</value></qualifier><qualifier><name>Transferred From</name><value>ie1</value></qualifier><qualifier><name>Transferred Similarity</name><value>100.00%</value></qualifier><qualifier><name>Primary Match</name><value>100.00%; Adjusted-Interval-0:0/0; &lt;a href="urn:local:.:2e-cjug0he"&gt;ie1&lt;/a&gt;</value></qualifier></qualifiers></annotation><annotation><description>attR1</description><type>attR1</type><intervals><interval><minimumIndex>7038</minimumIndex><maximumIndex>7161</maximumIndex><direction>rightToLeft</direction></interval></intervals><qualifiers><qualifier><name>.hidden_geneious</name><value>true</value></qualifier></qualifiers></annotation><annotation><description>attR2</description><type>attR2</type><intervals><interval><minimumIndex>5459</minimumIndex><maximumIndex>5582</maximumIndex><direction>leftToRight</direction></interval></intervals><qualifiers><qualifier><name>.hidden_geneious</name><value>true</value></qualifier></qualifiers></annotation><annotation><description>HS promoter</description><type>promoter</type><intervals><interval><minimumIndex>4537</minimumIndex><maximumIndex>4704</maximumIndex><direction>leftToRight</direction></interval></intervals><qualifiers><qualifier><name>created by</name><value>User</value></qualifier><qualifier><name>note</name><value>Derived using Geneious Prime 2020.2.5 'Annotate from Database' based on nucleotide similarity</value></qualifier><qualifier><name>Transferred From</name><value>HS promoter</value></qualifier><qualifier><name>Transferred Similarity</name><value>100.00%</value></qualifier><qualifier><name>Primary Match</name><value>100.00%; Adjusted-Interval-0:0/0; &lt;a href="urn:local:.:44-cjuh8p8"&gt;HS promoter&lt;/a&gt;</value></qualifier></qualifiers></annotation><annotation><description>EGFP</description><type>gene</type><intervals><interval><minimumIndex>4705</minimumIndex><maximumIndex>5334</maximumIndex><direction>leftToRight</direction></interval><interval><minimumIndex>7475</minimumIndex><maximumIndex>7564</maximumIndex><direction>leftToRight</direction></interval></intervals><qualifiers><qualifier><name>created by</name><value>sternd</value></qualifier></qualifiers></annotation><annotation><description>w-int-R</description><type>gene</type><intervals><interval><minimumIndex>7455</minimumIndex><maximumIndex>7474</maximumIndex><direction>rightToLeft</direction></interval></intervals><qualifiers><qualifier><name>created by</name><value>sternd</value></qualifier><qualifier><name>note</name><value>Derived using Geneious Prime 2020.2.5 'Annotate from Database' based on nucleotide similarity</value></qualifier><qualifier><name>Transferred From</name><value>w-int-R</value></qualifier><qualifier><name>Transferred Similarity</name><value>100.00%</value></qualifier><qualifier><name>Primary Match</name><value>100.00%; Adjusted-Interval-0:0/0; &lt;a href="urn:local:.:7j-czetc3g"&gt;w-int-R&lt;/a&gt;</value></qualifier></qualifiers></annotation><annotation><description>attB</description><type>misc_feature</type><intervals><interval><minimumIndex>249</minimumIndex><maximumIndex>532</maximumIndex><direction>leftToRight</direction></interval></intervals><qualifiers><qualifier><name>created by</name><value>User</value></qualifier><qualifier><name>X-Transferred From</name><value>attB pJFRC</value></qualifier><qualifier><name>X-Transferred Similarity</name><value>99.65%</value></qualifier><qualifier><name>note</name><value>Derived using Geneious Prime 2020.2.5 'Annotate from Database' based on nucleotide similarity</value></qualifier><qualifier><name>Transferred From</name><value>attB</value></qualifier><qualifier><name>Transferred Similarity</name><value>100.00%</value></qualifier><qualifier><name>Primary Match</name><value>100.00%; Adjusted-Interval-0:0/0; &lt;a href="urn:local:.:3a-cjug5fv"&gt;attB&lt;/a&gt;</value></qualifier><qualifier><name>Alternative Match</name><value>100.00%; Adjusted-Interval-0:14/-186; core attB (&lt;a href="urn:local:.:3a-cjug5fv"&gt;attB&lt;/a&gt;)</value></qualifier><qualifier><name>Alternative Match</name><value>100.00%; Adjusted-Interval-0:212/-57; &lt;a href="urn:local:.:wb-btuijcq"&gt;polyArg&lt;/a&gt;</value></qualifier></qualifiers></annotation><annotation><description>w-int-F</description><type>misc_feature</type><intervals><interval><minimumIndex>5335</minimumIndex><maximumIndex>5355</maximumIndex><direction>leftToRight</direction></interval></intervals><qualifiers><qualifier><name>created by</name><value>User</value></qualifier><qualifier><name>modified by</name><value>User</value></qualifier><qualifier><name>note</name><value>Derived using Geneious Prime 2020.2.5 'Annotate from Database' based on nucleotide similarity</value></qualifier><qualifier><name>Transferred From</name><value>w-int-F</value></qualifier><qualifier><name>Transferred Similarity</name><value>100.00%</value></qualifier><qualifier><name>Primary Match</name><value>100.00%; Adjusted-Interval-0:0/0; &lt;a href="urn:local:.:73-czet2gj"&gt;w-int-F&lt;/a&gt;</value></qualifier></qualifiers></annotation><annotation><description>ColE1</description><type>rep_origin</type><intervals><interval><minimumIndex>999</minimumIndex><maximumIndex>1587</maximumIndex><direction>rightToLeft</direction></interval></intervals><qualifiers><qualifier><name>note</name><value>origin of replication from pBR322 (also known as pMB1, pUC origin)</value></qualifier><qualifier><name>note</name><value>Derived using Geneious Prime 2020.2.5 'Annotate from Database' based on nucleotide similarity</value></qualifier><qualifier><name>Transferred From</name><value>ColE1</value></qualifier><qualifier><name>Transferred Similarity</name><value>100.00%</value></qualifier><qualifier><name>Primary Match</name><value>100.00%; Adjusted-Interval-0:0/0; &lt;a href="urn:local:.:1rq-btuijgo"&gt;ColE1&lt;/a&gt;</value></qualifier></qualifiers></annotation><annotation><description>F1</description><type>rep_origin</type><intervals><interval><minimumIndex>2750</minimumIndex><maximumIndex>3205</maximumIndex><direction>leftToRight</direction></interval></intervals><qualifiers><qualifier><name>note</name><value>f1 replication origin derived from bacteriophage f1</value></qualifier><qualifier><name>note</name><value>Derived using Geneious Prime 2020.2.5 'Annotate from Database' based on nucleotide similarity</value></qualifier><qualifier><name>Transferred From</name><value>F1</value></qualifier><qualifier><name>Transferred Similarity</name><value>99.34%</value></qualifier><qualifier><name>.hidden_NucleotideAlignment___Primary Match Alignment___Source</name><value>ACGCGCCCTGTAGCGGCGCATTAAGCGCGGCGGGTGTGGTGGTTACGCGCAGCGTGACCGCTACACTTGCCAGCGCCCTAGCGCCCGCTCCTTTCGCTTTCTTCCCTTCCTTTCTCGCCACGTTCGCCGGCTTTCCCCGTCAAGCTCTAAATCGGGGGCTCCCTTTAGGGTTCCGATTTAGTGCTTTACGGCACCTCGACCCCAAAAAACTTGATTTGGGTGATGGTTCACGTAGTGGGCCATCGCCCTGATAGACGGTTTTTCGCCCTTTGACGTTGGAGTCCACGTTCTTTAATAGTGGACTCTTGTTCCAAACTGGAACAACACTCAACCCTATCTCGGGCTATTCTTTTGATTTATAAGGGATTTTGCCGATTTCGGCCTATTGGTTAAAAAATGAGCTGATTTAACAAAAATTTAACGCGAATTTTAACAAAATATTAACGTTTACAATTT</value></qualifier><qualifier><name>.hidden_NucleotideAlignment___Primary Match Alignment___Target</name><value>ACGCGCCCTGTAGCGGCGCATTAAGCGCGGCGGGTGTGGTGGTTACGCGCAGCGTGACCGCTACACTTGCCAGCGCCCTAGCGCCCGCTCCTTTCGCTTTCTTCCCTTCCTTTCTCGCCACGTTCGCCGGCTTTCCCCGTCAAGCTCTAAATCGGGGGCTCCCTTTAGGGTTCCGATTTAGTGCTTTACGGCACCTCGACCCCAAAAAACTTGATTAGGGTGATGGTTCACGTAGTGGGCCATCGCCCTGATAGACGGTTTTTCGCCCTTTGACGTTGGAGTCCACGTTCTTTAATAGTGGACTCTTGTTCCAAACTGGAACAACACTCAACCCTATCTCGGTCTATTCTTTTGATTTATAAGGGATTTTGCCGATTTCGGCCTATTGGTTAAAAAATGAGCTGATTTAACAAAAATTTAACGCGAATTTTAACAAAATATTAACGCTTACAATTT</value></qualifier><qualifier><name>Primary Match</name><value>99.34%; Adjusted-Interval-0:0/0; &lt;a href="urn:local:.:1s5-btuijgq"&gt;F1&lt;/a&gt;</value></qualifier><qualifier><name>Alternative Match</name><value>89.69%; Adjusted-Interval-0:0/58; &lt;a href="urn:local:.:1sb-btuijgs"&gt;M13&lt;/a&gt;</value></qualifier></qualifiers></annotation><annotation><description>ampR</description><type>CDS</type><intervals><interval><minimumIndex>1758</minimumIndex><maximumIndex>2618</maximumIndex><direction>rightToLeft</direction></interval></intervals><qualifiers><qualifier><name>kind</name><value>selectable marker</value></qualifier><qualifier><name>note</name><value>confers ampicillin resistance</value></qualifier><qualifier><name>Color</name><value>#797979</value></qualifier><qualifier><name>product</name><value>beta-lactamase</value></qualifier><qualifier><name>gene</name><value>bla</value></qualifier><qualifier><name>note</name><value>Derived using Geneious Prime 2020.2.5 'Annotate from Database' based on nucleotide similarity</value></qualifier><qualifier><name>Transferred From</name><value>ampR</value></qualifier><qualifier><name>Transferred Similarity</name><value>99.88%</value></qualifier><qualifier><name>.hidden_NucleotideAlignment___Primary Match Alignment___Source</name><value>ATGAGTATTCAACATTTCCGTGTCGCCCTTATTCCCTTTTTTGCGGCATTTTGCCTTCCTGTTTTTGCTCACCCAGAAACGCTGGTGAAAGTAAAAGATGCTGAAGATCAGTTGGGTGCACGAGTGGGTTACATCGAACTGGATCTCAACAGCGGTAAGATCCTTGAGAGTTTTCGCCCCGAAGAACGTTTTCCAATGATGAGCACTTTTAAAGTTCTGCTATGTGGCGCGGTATTATCCCGTGTTGACGCCGGGCAAGAGCAACTCGGTCGCCGCATACACTATTCTCAGAATGACTTGGTTGAGTACTCACCAGTCACAGAAAAGCATCTTACGGATGGCATGACAGTAAGAGAATTATGCAGTGCTGCCATAACCATGAGTGATAACACTGCGGCCAACTTACTTCTGACAACGATCGGAGGACCGAAGGAGCTAACCGCTTTTTTGCACAACATGGGGGATCATGTAACTCGCCTTGATCGTTGGGAACCGGAGCTGAATGAAGCCATACCAAACGACGAGCGTGACACCACGATGCCTGTAGCAATGGCAACAACGTTGCGCAAACTATTAACTGGCGAACTACTTACTCTAGCTTCCCGGCAACAATTAATAGACTGGATGGAGGCGGATAAAGTTGCAGGACCACTTCTGCGCTCGGCCCTTCCGGCTGGCTGGTTTATTGCTGATAAATCTGGAGCCGGTGAGCGTGGGTCTCGCGGTATCATTGCAGCACTGGGGCCAGATGGTAAGCCCTCCCGTATCGTAGTTATCTACACGACGGGGAGTCAGGCAACTATGGATGAACGAAATAGACAGATCGCTGAGATAGGTGCCTCACTGATTAAGCATTGGTAA</value></qualifier><qualifier><name>.hidden_NucleotideAlignment___Primary Match Alignment___Target</name><value>ATGAGTATTCAACATTTCCGTGTCGCCCTTATTCCCTTTTTTGCGGCATTTTGCCTTCCTGTTTTTGCTCACCCAGAAACGCTGGTGAAAGTAAAAGATGCTGAAGATCAGTTGGGTGCACGAGTGGGTTACATCGAACTGGATCTCAACAGCGGTAAGATCCTTGAGAGTTTTCGCCCCGAAGAACGTTTTCCAATGATGAGCACTTTTAAAGTTCTGCTATGTGGCGCGGTATTATCCCGTATTGACGCCGGGCAAGAGCAACTCGGTCGCCGCATACACTATTCTCAGAATGACTTGGTTGAGTACTCACCAGTCACAGAAAAGCATCTTACGGATGGCATGACAGTAAGAGAATTATGCAGTGCTGCCATAACCATGAGTGATAACACTGCGGCCAACTTACTTCTGACAACGATCGGAGGACCGAAGGAGCTAACCGCTTTTTTGCACAACATGGGGGATCATGTAACTCGCCTTGATCGTTGGGAACCGGAGCTGAATGAAGCCATACCAAACGACGAGCGTGACACCACGATGCCTGTAGCAATGGCAACAACGTTGCGCAAACTATTAACTGGCGAACTACTTACTCTAGCTTCCCGGCAACAATTAATAGACTGGATGGAGGCGGATAAAGTTGCAGGACCACTTCTGCGCTCGGCCCTTCCGGCTGGCTGGTTTATTGCTGATAAATCTGGAGCCGGTGAGCGTGGGTCTCGCGGTATCATTGCAGCACTGGGGCCAGATGGTAAGCCCTCCCGTATCGTAGTTATCTACACGACGGGGAGTCAGGCAACTATGGATGAACGAAATAGACAGATCGCTGAGATAGGTGCCTCACTGATTAAGCATTGGTAA</value></qualifier><qualifier><name>Primary Match</name><value>99.88%; Adjusted-Interval-0:0/0; &lt;a href="urn:local:.:ft-btuija3"&gt;ampR&lt;/a&gt;</value></qualifier></qualifiers></annotation><annotation><description>catR</description><type>CDS</type><intervals><interval><minimumIndex>6270</minimumIndex><maximumIndex>6929</maximumIndex><direction>rightToLeft</direction></interval></intervals><qualifiers><qualifier><name>kind</name><value>selectable marker</value></qualifier><qualifier><name>note</name><value>Confers chloramphenicol resistance - also used as a reporter</value></qualifier><qualifier><name>Color</name><value>#797979</value></qualifier><qualifier><name>product</name><value>chloramphenicol acetyltransferase</value></qualifier><qualifier><name>gene</name><value>cat</value></qualifier><qualifier><name>note</name><value>Derived using Geneious Prime 2020.2.5 'Annotate from Database' based on nucleotide similarity</value></qualifier><qualifier><name>Transferred From</name><value>catR</value></qualifier><qualifier><name>Transferred Similarity</name><value>99.85%</value></qualifier><qualifier><name>.hidden_NucleotideAlignment___Primary Match Alignment___Source</name><value>ATGGAGAAAAAAATCACTGGATATACCACCGTTGATATATCCCAATGGCATCGTAAAGAACATTTTGAGGCATTTCAGTCAGTTGCTCAATGTACCTATAACCAGACCGTTCAGCTGGATATTACGGCCTTTTTAAAGACCGTAAAGAAAAATAAGCACAAGTTTTATCCGGCCTTTATTCACATTCTTGCCCGCCTGATGAATGCTCATCCGGAATTACGTATGGCAATGAAAGACGGTGAGCTGGTGATATGGGATAGTGTTCACCCTTGTTACACCGTTTTCCATGAGCAAACTGAAACGTTTTCATCGCTCTGGAGTGAATACCACGACGATTTCCGGCAGTTTCTACACATATATTCGCAAGATGTGGCGTGTTACGGTGAAAACCTGGCCTATTTCCCTAAAGGGTTTATTGAGAATATGTTTTTCGTCTCAGCCAATCCCTGGGTGAGTTTCACCAGTTTTGATTTAAACGTGGCCAATATGGACAACTTCTTCGCCCCCGTTTTCACCATGGGCAAATATTATACGCAAGGCGACAAGGTGCTGATGCCGCTGGCGATTCAGGTTCATCATGCCGTTTGTGATGGCTTCCATGTCGGCAGAATGCTTAATGAATTACAACAGTACTGCGATGAGTGGCAGGGCGGGGCGTAA</value></qualifier><qualifier><name>.hidden_NucleotideAlignment___Primary Match Alignment___Target</name><value>ATGGAGAAAAAAATCACTGGATATACCACCGTTGATATATCCCAATGGCATCGTAAAGAACATTTTGAGGCATTTCAGTCAGTTGCTCAATGTACCTATAACCAGACCGTTCAGCTGGATATTACGGCCTTTTTAAAGACCGTAAAGAAAAATAAGCACAAGTTTTATCCGGCCTTTATTCACATTCTTGCCCGCCTGATGAATGCTCATCCGGAATTCCGTATGGCAATGAAAGACGGTGAGCTGGTGATATGGGATAGTGTTCACCCTTGTTACACCGTTTTCCATGAGCAAACTGAAACGTTTTCATCGCTCTGGAGTGAATACCACGACGATTTCCGGCAGTTTCTACACATATATTCGCAAGATGTGGCGTGTTACGGTGAAAACCTGGCCTATTTCCCTAAAGGGTTTATTGAGAATATGTTTTTCGTCTCAGCCAATCCCTGGGTGAGTTTCACCAGTTTTGATTTAAACGTGGCCAATATGGACAACTTCTTCGCCCCCGTTTTCACCATGGGCAAATATTATACGCAAGGCGACAAGGTGCTGATGCCGCTGGCGATTCAGGTTCATCATGCCGTTTGTGATGGCTTCCATGTCGGCAGAATGCTTAATGAATTACAACAGTACTGCGATGAGTGGCAGGGCGGGGCGTAA</value></qualifier><qualifier><name>Primary Match</name><value>99.85%; Adjusted-Interval-0:0/0; &lt;a href="urn:local:.:gh-btuija7"&gt;catR&lt;/a&gt;</value></qualifier></qualifiers></annotation><annotation><description>ccdB CS</description><type>CDS</type><intervals><interval><minimumIndex>5623</minimumIndex><maximumIndex>5928</maximumIndex><direction>rightToLeft</direction></interval></intervals><qualifiers><qualifier><name>kind</name><value>selectable marker</value></qualifier><qualifier><name>note</name><value>counterselectable marker from Escherichia coli - inhibits bacterial gyrase (inhibited by ccdA)</value></qualifier><qualifier><name>Color</name><value>#797979</value></qualifier><qualifier><name>product</name><value>ype II toxin-antitoxin system toxin CcdB</value></qualifier><qualifier><name>gene</name><value>ccdB</value></qualifier><qualifier><name>note</name><value>Derived using Geneious Prime 2020.2.5 'Annotate from Database' based on nucleotide similarity</value></qualifier><qualifier><name>Transferred From</name><value>ccdB CS</value></qualifier><qualifier><name>Transferred Similarity</name><value>100.00%</value></qualifier><qualifier><name>Primary Match</name><value>100.00%; Adjusted-Interval-0:0/0; &lt;a href="urn:local:.:gk-btuija8"&gt;ccdB CS&lt;/a&gt;</value></qualifier></qualifiers></annotation><annotation><description>T3</description><type>promoter</type><intervals><interval><minimumIndex>560</minimumIndex><maximumIndex>576</maximumIndex><direction>rightToLeft</direction></interval></intervals><qualifiers><qualifier><name>note</name><value>T3 RNA polymerase promoter</value></qualifier><qualifier><name>regulatory_class</name><value>promoter</value></qualifier><qualifier><name>note</name><value>Derived using Geneious Prime 2020.2.5 'Annotate from Database' based on nucleotide similarity</value></qualifier><qualifier><name>Transferred From</name><value>T3</value></qualifier><qualifier><name>Transferred Similarity</name><value>100.00%</value></qualifier><qualifier><name>Primary Match</name><value>100.00%; Adjusted-Interval-0:0/0; &lt;a href="urn:local:.:17e-btuije2"&gt;T3&lt;/a&gt;</value></qualifier></qualifiers></annotation><annotation><description>T7</description><type>promoter</type><intervals><interval><minimumIndex>3372</minimumIndex><maximumIndex>3389</maximumIndex><direction>leftToRight</direction></interval></intervals><qualifiers><qualifier><name>note</name><value>T7 RNA polymerase promoter</value></qualifier><qualifier><name>regulatory_class</name><value>promoter</value></qualifier><qualifier><name>note</name><value>Derived using Geneious Prime 2020.2.5 'Annotate from Database' based on nucleotide similarity</value></qualifier><qualifier><name>Transferred From</name><value>T7</value></qualifier><qualifier><name>Transferred Similarity</name><value>100.00%</value></qualifier><qualifier><name>Primary Match</name><value>100.00%; Adjusted-Interval-0:0/0; &lt;a href="urn:local:.:17k-btuije3"&gt;T7&lt;/a&gt;</value></qualifier></qualifiers></annotation></sequenceAnnotations><charSequence>CATACATATTTATATATGTACATATTTATGTGACTATGGTAGGTCGATATAATAGCAATCAACGCAAGCAAATGTGTCAGTCCTGCTTACAGGAACGATTCTATTTAGTAATTTTCGTTGTATAAAGTAATTATGTATGTATGTAAGCCCCATAAATCTGAAACAATTAGGCAAAACCATGCGAAGCTCTCTAGTATAACTTCGTATAATGTATGCTATACGAAGTTCTCGAGGGGGGGCCCGGTACCGTCGACGATGTAGGTCACGGTCTCGAAGCCGCGGTGCGGGTGCCAGGGCGTGCCCTTGGGCTCCCCGGGCGCGTACTCCACCTCACCCATCTGGTCCATCATGATGAACGGGTCGAGGTGGCGGTAGTTGATCCCGGCGAACGCGCGGCGCGCCGGGAAGCCCTCGCCCTCGAAACCGCTGGGCGCGGTGGTCACGGTGAGCACGGGACGTGCGACGGCGTCGGCGGGTGCGGATACGCGGGGCAGCGTCAGCGGGTTCTCGACGGTCACGGCGGGCATGTCGACACTAGTGGTACCCAGCTTTTGTTCCCTTTAGTGAGGGTTAATTGCGCGCTTGGCGTAATCATGGTCATAGCTGTTTCCTGTGTGAAATTGTTATCCGCTCACAATTCCACACAACATACGAGCCGGAAGCATAAAGTGTAAAGCCTGGGGTGCCTAATGAGTGAGCTAACTCACATTAATTGCGTTGCGCTCACTGCCCGCTTTCCAGTCGGGAAACCTGTCGTGCCAGCTGCATTAATGAATCGGCCAACGCGCGGGGAGAGGCGGTTTGCGTATTGGGCGCTCTTCCGCTTCCTCGCTCACTGACTCGCTGCGCTCGGTCGTTCGGCTGCGGCGAGCGGTATCAGCTCACTCAAAGGCGGTAATACGGTTATCCACAGAATCAGGGGATAACGCAGGAAAGAACATGTGAGCAAAAGGCCAGCAAAAGGCCAGGAACCGTAAAAAGGCCGCGTTGCTGGCGTTTTTCCATAGGCTCCGCCCCCCTGACGAGCATCACAAAAATCGACGCTCAAGTCAGAGGTGGCGAAACCCGACAGGACTATAAAGATACCAGGCGTTTCCCCCTGGAAGCTCCCTCGTGCGCTCTCCTGTTCCGACCCTGCCGCTTACCGGATACCTGTCCGCCTTTCTCCCTTCGGGAAGCGTGGCGCTTTCTCATAGCTCACGCTGTAGGTATCTCAGTTCGGTGTAGGTCGTTCGCTCCAAGCTGGGCTGTGTGCACGAACCCCCCGTTCAGCCCGACCGCTGCGCCTTATCCGGTAACTATCGTCTTGAGTCCAACCCGGTAAGACACGACTTATCGCCACTGGCAGCAGCCACTGGTAACAGGATTAGCAGAGCGAGGTATGTAGGCGGTGCTACAGAGTTCTTGAAGTGGTGGCCTAACTACGGCTACACTAGAAGAACAGTATTTGGTATCTGCGCTCTGCTGAAGCCAGTTACCTTCGGAAAAAGAGTTGGTAGCTCTTGATCCGGCAAACAAACCACCGCTGGTAGCGGTGGTTTTTTTGTTTGCAAGCAGCAGATTACGCGCAGAAAAAAAGGATCTCAAGAAGATCCTTTGATCTTTTCTACGGGGTCTGACGCTCAGTGGAACGAAAACTCACGTTAAGGGATTTTGGTCATGAGATTATCAAAAAGGATCTTCACCTAGATCCTTTTAAATTAAAAATGAAGTTTTAAATCAATCTAAAGTATATATGAGTAAACTTGGTCTGACAGTTACCAATGCTTAATCAGTGAGGCACCTATCTCAGCGATCTGTCTATTTCGTTCATCCATAGTTGCCTGACTCCCCGTCGTGTAGATAACTACGATACGGGAGGGCTTACCATCTGGCCCCAGTGCTGCAATGATACCGCGAGACCCACGCTCACCGGCTCCAGATTTATCAGCAATAAACCAGCCAGCCGGAAGGGCCGAGCGCAGAAGTGGTCCTGCAACTTTATCCGCCTCCATCCAGTCTATTAATTGTTGCCGGGAAGCTAGAGTAAGTAGTTCGCCAGTTAATAGTTTGCGCAACGTTGTTGCCATTGCTACAGGCATCGTGGTGTCACGCTCGTCGTTTGGTATGGCTTCATTCAGCTCCGGTTCCCAACGATCAAGGCGAGTTACATGATCCCCCATGTTGTGCAAAAAAGCGGTTAGCTCCTTCGGTCCTCCGATCGTTGTCAGAAGTAAGTTGGCCGCAGTGTTATCACTCATGGTTATGGCAGCACTGCATAATTCTCTTACTGTCATGCCATCCGTAAGATGCTTTTCTGTGACTGGTGAGTACTCAACCAAGTCATTCTGAGAATAGTGTATGCGGCGACCGAGTTGCTCTTGCCCGGCGTCAATACGGGATAATACCGCGCCACATAGCAGAACTTTAAAAGTGCTCATCATTGGAAAACGTTCTTCGGGGCGAAAACTCTCAAGGATCTTACCGCTGTTGAGATCCAGTTCGATGTAACCCACTCGTGCACCCAACTGATCTTCAGCATCTTTTACTTTCACCAGCGTTTCTGGGTGAGCAAAAACAGGAAGGCAAAATGCCGCAAAAAAGGGAATAAGGGCGACACGGAAATGTTGAATACTCATACTCTTCCTTTTTCAATATTATTGAAGCATTTATCAGGGTTATTGTCTCATGAGCGGATACATATTTGAATGTATTTAGAAAAATAAACAAATAGGGGTTCCGCGCACATTTCCCCGAAAAGTGCCACCTGACGCGCCCTGTAGCGGCGCATTAAGCGCGGCGGGTGTGGTGGTTACGCGCAGCGTGACCGCTACACTTGCCAGCGCCCTAGCGCCCGCTCCTTTCGCTTTCTTCCCTTCCTTTCTCGCCACGTTCGCCGGCTTTCCCCGTCAAGCTCTAAATCGGGGGCTCCCTTTAGGGTTCCGATTTAGTGCTTTACGGCACCTCGACCCCAAAAAACTTGATTAGGGTGATGGTTCACGTAGTGGGCCATCGCCCTGATAGACGGTTTTTCGCCCTTTGACGTTGGAGTCCACGTTCTTTAATAGTGGACTCTTGTTCCAAACTGGAACAACACTCAACCCTATCTCGGTCTATTCTTTTGATTTATAAGGGATTTTGCCGATTTCGGCCTATTGGTTAAAAAATGAGCTGATTTAACAAAAATTTAACGCGAATTTTAACAAAATATTAACGCTTACAATTTCCATTCGCCATTCAGGCTGCGCAACTGTTGGGAAGGGCGATCGGTGCGGGCCTCTTCGCTATTACGCCAGCTGGCGAAAGGGGGATGTGCTGCAAGGCGATTAAGTTGGGTAACGCCAGGGTTTTCCCAGTCACGACGTTGTAAAACGACGGCCAGTGAGCGCGCGTAATACGACTCACTATAGGGCGAATTGGAGCTCCACCGCGGTGGCCATTAATCCGAGCTCTTACGCGCCCGCGTAAAACACAATCAAGTATGAGTCATAAGCTGATGTCATGTTTTGCACACGGCTCATAACCGAACTGGCTTTACGAGTAGAATTCTACTTGTAACGCACGATCAGTGGATGATGTCATTTGTTTTTCAAATCGAGATGATGTCATGTTTTGCACACGGCTCATAAACTCGCTTTACGAGTAGAATTCTACGTGTAACGCACGATCGATTGATGAGTCATTTGTTTTGCAATATGATATCATACAATATGACTCATTTGTTTTTCAAAACCGAACTTGATTTACGGGTAGAATTCTACTTGTAAAGCACAATCAAAAAGATGATGTCATTTGTTTTTCAAAACTGAACTCGCTTTACGAGTAGAATTCTACGTGTAAAACACAATCAAGAAATGATGTCATTTGTTATAAAAATAAAAGCTGATGTCATGTTTTGCACATGGCTCATAACTAAACTCGCTTTACGGGTAGAATTCTACGCGCGTCGATGTCTTTGTGATGCGCGCGACATTTTTGTAGGTTATTGATAAAATGAACGGATACGTTGCCCGACATTATCATTAAATCCTTGGCGTAGAATTTGTCGGGTCCATTGTCCGTGTGCGCTAGCATGCCCGTAACGGACCTCGTACTTTTGGCTTCAAAGGTTTTGCGCACAGACAAAATGTGCCACACTTGCAGCTCTGCATGTGTGCGCGTTACCACAAATCCCAACGGCGCAGTGTACTTGTTGTATGCAAATAAATCTCGATAAAGGCGCGGCGCGCGAATGCAGCTGATCACGTACGCTCCTCGTGTTCCGTTCAAGGACGGTGTTATCGACCTCAGATTAATGTTTATCGGCCGACTGTTTTCGTATCCGCTCACCAAACGCGTTTTTGCATTAACATTGTATGTCGGCGGATGTTCTATATCTAATTTGAATAAATAAACGATAACCGCGTTGGTTTTAGAGGGCATAATAAAAGAAATATTGTTATCGTGTTCGCCATTAGGGCAGTATAAATTGACGTTCATGTTGGATATTGTTTCAGTTGCAAGTTGACACTGGCGGCGACAAGATCGTGAACAACCAAGTGACCATTAACCCTCGACCGCCGGAGTATAAATAGAGGCGCTTCGTCTACGGAGCGACAATTCAATTCAAACAAGCAAAGTGAACACGTCGCTAAGCGAAAGCTAAGCAAATAAACAAGCGCAGCTGAACAAGCTAAACAATCGGGGTACCGCTAGAGTCGACGGTACGATCCACCGGTCGCCACCATGGTGAGCAAGGGCGAGGAGCTGTTCACCGGGGTGGTGCCCATCCTGGTCGAGCTGGACGGCGACGTAAACGGCCACAAGTTCAGCGTGTCCGGCGAGGGCGAGGGCGATGCCACCTACGGCAAGCTGACCCTGAAGTTCATCTGCACCACCGGCAAGCTGCCCGTGCCCTGGCCCACCCTCGTGACCACCCTGACCTACGGCGTGCAGTGCTTCAGCCGCTACCCCGACCACATGAAGCAGCACGACTTCTTCAAGTCCGCCATGCCCGAAGGCTACGTCCAGGAGCGCACCATCTTCTTCAAGGACGACGGCAACTACAAGACCCGCGCCGAGGTGAAGTTCGAGGGCGACACCCTGGTGAACCGCATCGAGCTGAAGGGCATCGACTTCAAGGAGGACGGCAACATCCTGGGGCACAAGCTGGAGTACAACTACAACAGCCACAACGTCTATATCATGGCCGACAAGCAGAAGAACGGCATCAAGGTGAACTTCAAGATCCGCCACAACATCGAGGACGGCAGCGTGCAGCTCGCCGACCACTACCAGCAGAACACCCCCATCGGCGACGGCCCCGTGCTGCTGCCCGACAACCACTACCTGAGCACCCAGTCCGCCCTGAGCAAGGTGAGTAGTACATGTGCATACATCTTAAGTTCACTTGATCTATAGGAACTGCGATTGCAACATCAAATTGTCTGCGGCGTGAGAACTGCGACCCACAAAAATCCCAAACCGCGGCCGTTTATCACCACTTTGTACAAGAAAGCTGAACGAGAAACGTAAAATGATATAAATATCAATATATTAAATTAGATTTTGCATAAAAAACAGACTACATAATACTGTAAAACACAACATATCCAGTCACTATGGTCGACCTGCAGACTGGCTGTGTATAAGGGAGCCTGACATTTATATTCCCCAGAACATCAGGTTAATGGCGTTTTTGATGTCATTTTCGCGGTGGCTGAGATCAGCCACTTCTTCCCCGATAACGGAGACCGGCACACTGGCCATATCGGTGGTCATCATGCGCCAGCTTTCATCCCCGATATGCACCACCGGGTAAAGTTCACGGGAGACTTTATCTGACAGCAGACGTGCACTGGCCAGGGGGATCACCATCCGTCGCCCGGGCGTGTCAATAATATCACTCTGTACATCCACAAACAGACGATAACGGCTCTCTCTTTTATAGGTGTAAACCTTAAACTGCATTTCACCAGCCCCTGTTCTCGTCAGCAAAAGAGCCGTTCATTTCAATAAACCGGGCGACCTCAGCCATCCCTTCCTGATTTTCCGCTTTCCAGCGTTCGGCACGCAGACGACGGGCTTCATTCTGCATGGTTGTGCTTACCAGACCGGAGATATTGACATCATATATGCCTTGAGCAACTGATAGCTGTCGCTGTCAACTGTCACTGTAATACGCTGCTTCATAGCATACCTCTTTTTGACATACTTCGGGTATACATATCAGTATATATTCTTATACCGCAAAAATCAGCGCGCAAATACGCATACTGTTATCTGGCTTTTAGTAAGCCGGATCCACGCGTTTACGCCCCGCCCTGCCACTCATCGCAGTACTGTTGTAATTCATTAAGCATTCTGCCGACATGGAAGCCATCACAAACGGCATGATGAACCTGAATCGCCAGCGGCATCAGCACCTTGTCGCCTTGCGTATAATATTTGCCCATGGTGAAAACGGGGGCGAAGAAGTTGTCCATATTGGCCACGTTTAAATCAAAACTGGTGAAACTCACCCAGGGATTGGCTGAGACGAAAAACATATTCTCAATAAACCCTTTAGGGAAATAGGCCAGGTTTTCACCGTAACACGCCACATCTTGCGAATATATGTGTAGAAACTGCCGGAAATCGTCGTGGTATTCACTCCAGAGCGATGAAAACGTTTCAGTTTGCTCATGGAAAACGGTGTAACAAGGGTGAACACTATCCCATATCACCAGCTCACCGTCTTTCATTGCCATACGGAATTCCGGATGAGCATTCATCAGGCGGGCAAGAATGTGAATAAAGGCCGGATAAAACTTGTGCTTATTTTTCTTTACGGTCTTTAAAAAGGCCGTAATATCCAGCTGAACGGTCTGGTTATAGGTACATTGAGCAACTGACTGAAATGCCTCAAAATGTTCTTTACGATGCCATTGGGATATATCAACGGTGGTATATCCAGTGATTTTTTTCTCCATTTTAGCTTCCTTAGCTCCTGAAAATCTCGACGGATCCTAACTCAAAATCCACACATTATACGAGCCGGAAGCATAAAGTGTAAAGCCTGGGGTGCCTAATGCGGCCGCCATAGTGACTGGATATGTTGTGTTTTACAGTATTATGTAGTCTGTTTTTTATGCAAAATCTAATTTAATATATTGATATTTATATCATTTTACGTTTCTCGTTCAGCTTTTTTGTACAAACTTGTGATAAACGAATTCTTGAAGACGAAAGGGCACAAACAAATAGTGACACGAAACAGATTATTCTGGTAGCTGTTCTCGCTATATAAGACAATTTTTGAGATCATATCATGATCAAGACATCTAAAGGCATTCATTTTCGACTATATTCTTTTTTACAAAAAATATAACAACCAGATATTTTAAGCTGATCCTAGATGCACAAAAAATAAATAAAAGTATAAACCTACTTCGTAGGATACTTCGGGGTACTTTTTGTTCGGGGTTAGATGAGCATAACGCTTGTAGTTGATATTTGAGATCCCCTATCATTGCAGGACCCAAACGAGAAGCGTGATCACATGGTCCTCCTCGAGTTCGTGACCGCCGCCGGCATCACCCTGGGCATGGACGAGCTGTACAAGTAAGTATAGTGCCTTGACCGAGCTCGCCCACTAAGCGTCGCGCCACTTCAACGCTCGATGGGAGCGTCATTGGTGGGCGGGGTAACCGTCGAAATCAGTGTTTACGCTTCCAATCGCAACAAAAAATTCACTGCAACACTGAAAAGCATACGAAAACGATGAAGATTGTACGAGAAACCATAAAGTATTTTATCCACAAAGACACGTATAGCAGAAAAGCCAAGTTAACTCGGCGATAAGTTGTGTACACAAGAATAAAATCGGCCAGATTCAGTGTTGTCAGAAATAAGAAAACCCCACTATGTTTTTCTTTGCCTTTTCTTTCTCCCAGCGATCATTCATTTCGTGGTGAAAGAACGGGGTCATTGCACGGAGTTTCGACTGCGGGAAAGCAGAGCTGCCGTTCACTTCGTCTATAATTAGCGCTTTCTATTTTCCCCGATTCGGGCCGCTGCTGCGCTTTTCCGCCTGCTGTTTGTGGCAAGTGTAGCAGCAGGCTGTGCACGCAGTGTGGCATGCACTTGGCTTTCCACCGTTGGTATCGATTCTCTGGGACGATGAGTCATTCCTTTCGGGGCCACAGCATAATCGTTGCCAGCTCACCGAAATGGTGACTTCATTTCTTAACTGCCGTCAAGCATGCGATTGTACATA</charSequence><graphProperties graphXmlVersion="1"><qualities>490,495,439,439,444,439,434,370,402,407,402,402,370,365,365,328,296,318,296,291,250,259,259,296,296,296,296,296,296,296,296,319,360,347,342,342,365,319,319,370,370,370,439,411,379,370,444,444,439,439,435,435,444,428,421,411,407,407,407,361,356,356,389,335,375,398,398,379,384,323,407,397,407,379,434,393,421,430,421,412,398,370,370,412,365,421,420,420,439,435,439,377,377,384,402,337,393,439,439,439,430,421,439,423,444,423,439,460,458,452,452,458,476,476,495,439,458,490,490,481,513,540,550,536,661,647,725,740,702,702,749,749,781,814,795,879,874,957,934,957,962,962,952,930,865,865,934,925,818,846,865,902,925,883,925,883,902,902,865,934,953,923,953,948,948,948,934,897,984,953,953,1063,1006,969,969,969,1050,1050,1063,1066,1071,1058,1050,1073,1073,1027,1027,1045,1105,1036,1068,1082,1003,1040,862,1017,741,969,1006,1026,966,1003,993,1013,1057,1044,1089,1098,1098,1112,1179,1123,1124,1146,1133,1192,1198,1285,1235,1246,1211,1280,1234,1234,1258,1276,1276,1253,1286,1272,1271,1249,1267,1252,1262,1283,1280,1252,1327,1299,1323,1299,1317,1317,1277,1320,1296,1245,1326,1284,1326,1323,1271,1345,1336,1405,1390,1381,1382,1424,1305,1337,1399,1362,1168,1424,1317,1413,1405,1563,1527,1549,1498,1396,1336,1275,1281,1230,1331,1303,1166,1203,1211,1285,1248,1155,1160,1118,1165,1173,1150,1201,1205,1227,1261,1264,1343,1326,1113,1364,1437,1433,1437,1303,1317,1405,1489,1479,1590,1494,1389,1443,1452,1431,1443,1494,1443,1508,1392,1392,1391,1398,1403,1517,1402,1460,1396,1236,1391,1391,1388,1415,1005,1372,1395,1377,1349,1302,1332,1295,1281,1373,1308,1318,1341,1382,1443,1457,1445,1470,1480,1387,1323,1422,1262,1234,1360,1301,1345,1324,1174,1327,1350,1239,1281,1281,1152,1271,1271,1244,1272,1272,1207,1140,1221,1154,1168,1207,1225,1235,1174,1220,1174,1230,1230,1235,1230,898,884,1193,1258,1253,1235,1248,1235,1235,1234,1322,1322,1299,1316,1316,1267,1244,1304,1228,1159,1161,1179,1179,1253,1138,1119,1132,1216,1146,1211,1073,1142,1133,1050,1080,1050,1101,1101,1050,1147,1096,1133,1151,1133,1142,1160,1156,1184,1216,1074,1137,1123,1127,1197,1174,1184,1165,1165,1018,1126,1087,1142,1096,967,1031,990,1022,953,902,948,925,887,925,925,915,869,953,925,925,925,920,877,893,855,855,883,823,841,823,772,836,872,865,865,855,860,842,837,860,883,850,929,966,951,842,925,947,946,883,791,846,786,814,809,809,800,873,805,805,888,865,873,856,781,855,883,883,915,910,892,902,879,916,873,945,1027,973,1050,1068,1045,1064,1124,1138,1119,1104,1163,1156,1258,1295,1295,1249,1290,1285,1290,1280,1240,1257,1355,1322,1303,1291,1248,1303,1276,1276,1303,1350,1277,1351,1332,1461,1401,1497,1531,1478,1488,1586,1503,1591,1545,1487,1531,1487,1558,1558,1475,1475,1497,1557,1493,1559,1553,1602,1596,1595,1496,1496,1522,1517,1499,1586,1549,1485,1596,1603,1696,1672,1688,1678,1678,1738,1725,1711,1748,1748,1724,1739,1776,1743,1630,1684,1630,1691,1640,1651,1697,1616,1656,1683,1687,1651,1673,1651,1688,1688,1733,1807,1807,1770,1859,1719,1687,1787,1821,1849,1835,1803,1836,1817,1826,1758,1730,1678,1729,1775,1753,1711,1757,1749,1652,1864,1992,2007,1956,1979,1973,1851,1914,1810,1810,1803,1803,1949,2018,2020,2071,2131,2173,2006,2104,1956,2214,2090,2141,2132,2018,2080,2045,2116,2048,2048,2032,1984,1949,1926,1951,1991,2047,1940,1977,2141,2074,2074,2081,2090,2018,2142,1961,2080,2071,2178,2168,2173,2105,2105,2159,2182,2170,2047,2215,2137,2086,2049,2011,2011,2028,2028,2043,2016,2039,1959,1982,1957,2070,2070,2108,2113,2080,2053,2122,2081,2067,1981,2053,2050,2386,2465,2449,2490,2449,2377,2377,2488,2348,2270,2239,2247,2206,2210,2119,2199,2156,2246,2246,2308,2270,2391,2506,2450,2413,2483,2416,2453,2481,2525,2557,2516,2571,2566,2590,2523,2495,2569,2565,2717,2769,2630,2630,2705,2654,2649,2681,2741,2709,2508,2508,2766,2680,2742,2699,2709,2656,2726,2731,2688,2750,2751,2695,2669,2595,2520,2483,2432,2223,2504,2223,2484,2488,2592,2618,2575,2626,2589,2439,2525,2418,2391,2391,2428,2290,2529,2408,2408,2370,2370,2483,2488,2307,2293,2325,2408,2414,2437,2433,2490,2395,2437,2321,2326,2298,2345,2257,2262,2267,2267,2225,2317,2302,2182,2201,2187,2150,2129,1982,2095,2063,1987,2035,2076,1870,1870,2017,1928,1960,2007,1943,1989,2020,1959,1959,1947,1937,1894,1965,1989,1905,2038,2182,2098,2059,2202,2224,2275,2237,2161,1861,1783,1846,1868,1799,1813,1850,1813,1767,1767,1854,1806,1907,1907,1904,1867,1908,1885,1901,1862,1894,1692,1655,1702,1743,1715,1715,1594,1799,1767,1746,1692,1618,1784,1707,1693,1637,1637,1581,1595,1642,1614,1469,1589,1678,1627,1595,1484,1669,1669,1729,1790,1803,1781,1804,1804,1876,1882,1825,1802,1817,1845,1850,1900,1933,1742,1924,1961,1770,1954,1954,1988,2025,1998,2071,1980,1936,2023,2000,1908,2015,2038,2021,2024,1974,1921,1921,1818,1781,1901,1910,1878,1954,1853,1882,1829,1817,1913,1950,1987,1869,1943,2104,1983,2028,1846,1846,2057,1983,2011,1942,1974,2040,2076,1962,2032,2146,2032,1999,2099,2099,2164,2179,2123,2041,2041,2182,2259,2158,2090,2215,2129,2153,2209,2182,2176,2165,2261,2170,2107,2247,2056,1894,1942,2039,1945,1961,1932,1853,1956,1837,1889,1846,1880,1768,1897,1998,1957,1839,1881,1854,1928,1807,1847,1788,1788,1868,1767,1813,1859,1859,1909,1846,1846,1756,1698,1698,1820,1936,1735,1823,1828,1980,1993,1943,2107,2003,2043,2021,2061,2061,2098,2090,2178,2197,2177,2175,2293,2212,2391,2204,2265,2190,2071,2007,2082,1972,1972,2131,2169,1844,2092,1881,1905,1886,2029,1974,1979,2101,1954,1954,1940,1908,1988,1910,1918,1890,1849,1890,1969,1984,1955,1900,2002,1964,1946,1941,1927,1905,1973,1846,1846,1965,1970,1873,1873,1868,1671,1748,1633,1734,1604,1738,1799,1807,1719,1719,1767,1871,1812,1812,1788,1752,1715,1785,1785,1840,1765,1799,1687,1761,1901,1847,1845,1784,1784,1784,1849,1817,1788,1849,1788,1844,1835,1783,1706,1751,1761,1761,1781,1709,1793,1746,1762,1762,1845,1835,1845,1737,1798,1849,1792,1854,1818,1792,1836,1856,1935,1933,1869,1942,1935,1915,1942,1894,1910,1815,1782,1881,1910,1942,1942,1975,1942,1932,1876,1913,1842,1927,1838,1785,1771,1711,1762,1822,1665,1665,1683,1753,1707,1745,1817,1748,1711,1664,1664,1407,1547,1496,1282,1282,1470,1466,1475,1447,1442,1532,1567,1604,1687,1697,1583,1555,1655,1555,1645,1555,1740,1641,1690,1636,1760,1757,1697,1766,1738,1394,1445,1714,1734,1664,1664,1734,1682,1739,1648,1648,1721,1684,1730,1714,1738,1714,1739,1646,1766,1766,1766,1734,1711,1660,1665,1674,1704,1672,1618,1618,1632,1614,1590,1576,1564,1536,1581,1549,1586,1656,1651,1662,1623,1623,1602,1606,1627,1600,1637,1656,1664,1730,1651,1644,1593,1470,1470,1710,1684,1682,1622,1626,1704,1704,1667,1690,1738,1743,1673,1688,1632,1661,1734,1683,1683,1707,1679,1729,1656,1637,1563,1604,1609,1572,1552,1552,1623,1559,1614,1670,1600,1612,1515,1519,1591,1619,1558,1516,1516,1563,1567,1567,1507,1577,1550,1513,1549,1476,1476,1466,1451,1419,1345,1295,1304,1281,1263,1331,1205,1225,1308,1265,1337,1355,1355,1378,1397,1322,1322,1221,1179,1142,1045,1082,1161,1156,1143,1198,1184,1145,1036,981,933,910,989,976,1013,1036,1011,988,976,971,920,920,903,948,948,985,1022,1048,1107,1107,1174,1138,1174,1138,1100,1072,1112,1133,1184,1161,1207,1175,1211,1174,1188,1177,1177,1198,1144,1155,1181,1253,1251,1232,1227,1142,1126,1091,1087,1087,1192,1185,1219,1234,1078,1180,1183,1132,1130,1036,1101,1142,1156,1138,1100,1112,1066,1101,1156,1022,1073,1108,1147,1048,1011,1082,939,967,1001,1001,1100,1063,1063,1044,1053,1035,1044,1026,1138,1059,1041,872,923,896,896,965,1022,939,934,957,895,902,902,990,953,920,943,980,948,948,925,896,895,896,971,941,947,941,928,928,858,842,870,929,1031,979,902,902,884,907,888,874,860,860,841,831,868,892,876,855,888,929,1005,966,1082,976,1073,976,1022,1036,997,960,985,962,994,948,948,916,939,1036,987,987,939,927,984,952,886,897,814,744,785,809,754,791,708,827,803,758,758,813,849,872,888,837,730,804,837,865,865,892,772,812,717,717,794,776,794,781,603,804,724,675,675,675,675,698,730,719,712,672,573,504,603,544,629,629,624,620,619,624,624,578,629,629,624,583,592,592,610,610,578,629,581,554,554,549,592,555,522,532,545,527,499,499,536,536,523,577,555,582,560,549,498,560,564,564,541,555,532,555,555,555,532,555,495,495,518,518,495,513,498,481,466,481,476,476,458,518,518,518,518,518,513,518,518,518,481,481,481,476,397,365,308,308,308,308,209,254,209,318,318,333,328,333,328,333,333,314,287,250,296,275,286,286,275,273,296,273,273,310,398,467,453,481,443,532,587,569,712,709,790,795,753,837,791,851,869,865,865,878,805,860,805,814,832,906,892,892,925,902,874,925,881,957,939,952,869,887,869,800,800,897,897,975,975,985,976,999,962,1045,1073,1050,1041,1080,1054,1082,1054,1049,1049,1082,1058,1114,1114,1101,1119,1096,1216,1216,1198,1221,1216,1151,1188,1211,1207,1237,1237,1202,1197,1230,1258,1258,1197,1243,1197,1230,1230,1225,1225,1207,1235,1225,1170,1170,1235,1225,1248,1244,1238,1275,1299,1274,1274,1295,1332,1150,1316,1290,1223,1105,1105,1223,1267,1225,1272,1363,1378,1387,1410,1414,1452,1429,1413,1425,1365,1586,1441,1548,1531,1591,1524,1585,1553,1616,1534,1673,1571,1642,1692,1715,1724,1793,1678,1678,1688,1534,1534,1746,1713,1608,1535,1560,1560,1608,1691,1650,1571,1567,1492,1502,1461,1498,1479,1516,1576,1441,1450,1420,1431,1299,1424,1435,1404,1422,1419,1410,1429,1304,1484,1285,1488,1362,1497,1270,1466,1452,1502,1410,1479,1437,1392,1410,1382,1346,1396,1354,1340,1340,1406,1412,1392,1347,1346,1319,1373,1406,1373,1446,1470,1482,1408,1408,1452,1314,1413,1374,1350,1392,1393,1415,1438,1438,1367,1484,1341,1341,1382,1354,1359,1382,1279,1402,1403,1424,1373,1424,1382,1456,1524,1544,1521,1521,1526,1479,1479,1425,1489,1400,1474,1489,1484,1433,1485,1489,1465,1405,1437,1535,1468,1512,1468,1549,1508,1454,1454,1410,1405,1368,1414,1277,1203,1281,1317,1225,1257,1323,1396,1340,1331,1354,1276,1409,1469,1479,1479,1516,1465,1520,1539,1507,1480,1498,1447,1582,1676,1619,1702,1665,1718,1706,1721,1628,1702,1769,1752,1733,1613,1599,1658,1542,1502,1549,1437,1423,1456,1485,1414,1414,1547,1600,1535,1535,1475,1475,1548,1567,1600,1511,1572,1562,1609,1594,1591,1554,1511,1488,1605,1623,1604,1604,1596,1550,1550,1568,1556,1584,1562,1521,1484,1692,1613,1687,1679,1627,1628,1612,1580,1560,1516,1586,1628,1578,1597,1601,1666,1679,1735,1700,1829,1813,1854,1871,1836,1779,1873,1896,1756,1859,1822,1853,1841,1812,1824,1870,1946,1953,1912,1909,1960,1961,1859,1891,1965,2037,1962,1939,2018,2012,1993,2081,2107,1969,2066,2016,2016,1921,1889,2084,2168,2144,2081,2081,2191,2118,2164,2080,2178,2109,2109,2096,2096,2154,2127,2151,2168,2144,2070,2187,2118,2187,2081,2002,1980,1868,1835,1879,1965,1911,1840,1922,1859,1896,1903,1678,1747,1669,1642,1683,1654,1630,1733,1715,1615,1595,1641,1646,1590,1627,1479,1511,1753,1688,1739,1691,1698,1670,1663,1598,1660,1566,1566,1681,1666,1615,1738,1582,1545,1586,1679,1477,1605,1563,1442,1530,1554,1571,1684,1692,1503,1656,1656,1673,1641,1659,1673,1665,1528,1605,1692,1586,1479,1521,1609,1669,1637,1558,1635,1660,1591,1536,1645,1672,1605,1499,1567,1500,1453,1452,1582,1525,1525,1505,1510,1572,1619,1515,1515,1604,1637,1655,1616,1545,1651,1580,1659,1675,1750,1688,1608,1700,1718,1691,1760,1600,1677,1608,1608,1690,1697,1678,1738,1806,1854,1826,1803,1757,1713,1665,1727,1729,1660,1660,1733,1739,1720,1669,1766,1737,1778,1809,1774,1707,1778,1741,1721,1776,1845,1780,1762,1785,1775,1784,1799,1748,1711,1799,1882,1829,1933,1931,1924,1923,1886,1832,1761,1816,1951,1951,2025,2025,1979,1975,2002,2016,1945,1945,2062,2053,2103,2090,2059,2001,2052,2099,1960,2021,1993,2062,1993,1928,1997,1942,1929,1801,1852,1952,1988,1822,1890,1941,1957,1978,2049,1841,1892,2038,1982,2028,2032,1927,1876,1943,1909,1965,1860,1828,1865,1937,1914,1891,1909,1923,1992,1983,1933,1992,1930,2071,1999,2108,2049,2016,2049,2007,1951,2016,1905,1965,1965,1960,1876,1895,1816,1790,1849,1798,1868,1864,1853,1877,1757,1676,1690,1757,1532,1633,1651,1576,1580,1506,1465,1480,1517,1462,1478,1439,1434,1466,1401,1384,1286,1336,1299,1193,1193,1267,1239,1206,1262,1244,1304,1207,1207,1289,1257,1257,1234,1253,1207,1207,1285,1235,1248,1184,1156,1207,1184,1256,1311,1300,1256,1212,1156,1124,1165,1165,1197,1154,1048,1068,1068,1057,1003,1128,1083,1010,1013,1060,1077,1279,1327,1391,1396,1313,1295,1238,1206,1276,1267,1178,1178,1226,1207,1275,1267,1200,1295,1166,1115,1157,1101,1194,1161,1258,1281,1323,1300,1246,1289,1313,1147,1138,1305,1203,1133,1119,1332,1336,1281,1314,1294,1410,1348,1348,1388,1396,1382,1276,1392,1470,1428,1341,1465,1465,1304,1359,1368,1301,1307,1264,1327,1202,1294,1308,1346,1406,1379,1526,1358,1471,1311,1543,1586,1516,1488,1516,1460,1474,1553,1525,1491,1456,1498,1489,1461,1419,1498,1530,1455,1455,1475,1475,1451,1451,1475,1563,1484,1530,1558,1554,1612,1484,1535,1640,1613,1525,1594,1525,1548,1558,1493,1405,1433,1433,1476,1587,1697,1605,1605,1589,1516,1571,1576,1614,1632,1591,1581,1581,1401,1452,1506,1462,1506,1494,1525,1448,1393,1368,1487,1487,1590,1611,1698,1649,1552,1581,1596,1526,1528,1235,1294,1156,1156,1221,1258,1288,1189,1235,1157,1256,1257,1247,1284,1301,1306,1271,1271,1359,1332,1332,1331,1225,1225,1272,1230,1269,1294,1322,1310,1346,1309,1327,1248,1261,1281,1293,1154,1156,1122,1214,1198,1204,1124,1184,1147,1191,1193,1110,1118,1211,1105,1095,888,888,1040,966,1035,1077,1082,1071,968,913,905,953,946,878,878,916,847,906,952,888,939,860,878,924,939,920,888,920,902,910,881,878,881,939,901,980,896,974,989,907,878,924,939,843,843,942,942,994,961,952,967,880,929,939,901,929,901,886,869,855,928,915,888,878,878,851,902,842,911,822,822,887,846,846,897,861,920,874,906,952,916,997,939,1025,1036,1022,928,1054,1008,1031,911,911,902,911,971,951,975,975,1001,1001,971,957,924,920,892,892,920,915,971,975,939,1013,1016,994,1026,895,1021,1021,902,902,1031,1031,1006,1036,1017,1122,1068,1197,1197,1193,1175,1188,1169,1169,1169,1147,1183,1168,1141,1211,1064,1221,1165,1165,1216,1119,1119,1029,1131,1116,1119,1166,1253,1203,1230,1193,1175,1188,1124,1135,1206,1089,1156,1156,1166,1165,1165,1165,1110,1165,1221,1188,1229,1231,1175,1231,1272,1253,1253,1206,1177,1206,1187,1173,1196,1159,1206,1142,1169,1212,1195,1198,1104,1105,1082,960,1124,1119,995,995,1119,1124,1091,1091,1068,1068,1080,1086,1124,1086,1109,1146,1146,1109,1179,1048,1156,1128,1128,1151,1151,1147,1191,1248,1151,1205,1151,1276,1258,1212,1160,1108,1118,1096,1124,1147,1165,1195,1160,1158,1206,1112,1175,1152,1106,1115,1001,1001,1013,1013,1114,1165,1161,1184,1193,1038,1235,1221,1296,1283,1167,1243,1185,1094,1281,1350,1350,1397,1350,1360,1309,1382,1364,1309,1189,1215,1228,1132,1156,1112,1192,1206,1179,1159,1162,1170,1108,1057,1231,1290,1073,1147,1288,1193,1194,1119,1038,1255,1290,1159,1188,1207,1028,1028,1184,1161,1202,1226,1193,1138,1275,1258,1187,1212,1150,1178,1206,1221,1239,1221,1225,1221,1115,1147,1192,1276,1235,1253,1304,1253,1235,1230,1215,1215,1116,1180,1211,1180,1116,1262,1267,1213,1195,1245,1219,1244,1260,1185,1295,1359,1378,1180,1157,1216,1239,1387,1378,1300,1234,1160,1359,1304,1401,1395,1395,1546,1571,1590,1502,1626,1529,1600,1589,1551,1411,1402,1430,1540,1567,1558,1553,1276,1302,1354,1437,1430,1292,1320,1310,1351,1296,1393,1388,1351,1351,1176,1176,1438,1274,1306,1436,1249,1322,1267,1281,1002,1172,1323,1318,1203,1221,1242,1253,1184,1327,1133,1068,1100,1164,1198,1243,1189,1206,1206,1173,1179,1196,1219,1128,1257,1265,1202,1285,1151,1323,1328,1276,1327,1340,1331,1340,1309,1326,1251,1172,1321,1313,1191,1191,1278,1281,1198,1221,1198,1263,1252,1252,1198,1161,1253,1243,1189,1189,1220,1220,1179,1179,1264,1247,1183,1169,1191,1222,1226,1276,1151,1248,1341,1336,1401,1438,1390,1392,1390,1318,1318,1383,1343,1359,1390,1359,1359,1342,1380,1363,1304,1304,1378,1261,1274,1300,1243,1243,1252,1289,1284,1252,1224,1182,1221,1247,1154,1200,1136,1249,1119,1080,1080,999,1036,1165,1142,1077,1090,1090,1110,1091,1082,1119,1063,1126,1100,1128,1128,1184,1165,1165,1169,1165,1149,1149,1151,1152,1152,1193,1175,1165,1165,1212,1184,1156,1164,1159,1124,1276,1276,1275,1309,1331,1298,1335,1301,1348,1338,1374,1374,1413,1399,1450,1581,1581,1595,1590,1565,1567,1631,1542,1641,1655,1614,1572,1674,1563,1563,1503,1465,1423,1409,1564,1618,1618,1582,1616,1658,1658,1637,1646,1651,1544,1595,1633,1679,1734,1696,1630,1630,1691,1739,1692,1663,1660,1609,1627,1586,1627,1581,1711,1577,1724,1578,1679,1748,1681,1716,1681,1730,1730,1514,1514,1453,1475,1526,1516,1516,1544,1544,1600,1478,1561,1574,1540,1574,1650,1668,1668,1665,1623,1555,1555,1669,1613,1632,1650,1522,1688,1683,1541,1600,1624,1600,1665,1623,1549,1577,1567,1591,1632,1632,1576,1559,1531,1531,1619,1547,1536,1582,1582,1513,1595,1618,1586,1589,1591,1623,1602,1602,1651,1692,1628,1684,1605,1642,1643,1649,1651,1641,1660,1566,1731,1702,1702,1782,1769,1830,1706,1794,1739,1737,1649,1727,1808,1785,1770,1790,1720,1661,1743,1666,1654,1558,1536,1536,1628,1628,1609,1572,1586,1596,1582,1637,1590,1521,1516,1558,1558,1561,1508,1429,1480,1503,1411,1411,1411,1411,1457,1361,1361,1419,1419,1445,1424,1387,1392,1433,1419,1441,1406,1494,1468,1468,1459,1472,1477,1438,1489,1415,1385,1447,1419,1466,1512,1452,1309,1394,1332,1358,1476,1475,1521,1471,1540,1613,1628,1531,1545,1568,1524,1613,1532,1526,1554,1585,1561,1571,1568,1591,1576,1576,1540,1577,1600,1618,1577,1623,1559,1619,1577,1660,1642,1669,1551,1650,1622,1623,1742,1701,1591,1692,1679,1584,1633,1633,1710,1748,1725,1649,1836,1749,1772,1449,1431,1458,1437,1381,1787,1774,1428,1400,1689,1553,1675,1523,1730,1665,1644,1596,1587,1757,1619,1499,1471,1471,1399,1290,1333,1513,1473,1401,1289,1196,1413,1170,1175,1277,1438,1409,1286,1284,1332,1221,1262,1286,1205,1281,1262,1217,972,921,1245,1206,1017,1222,1046,1164,1013,987,1284,1161,1189,1161,1074,1172,1159,1220,1159,1246,877,1113,1171,1034,1281,916,949,1217,1169,1285,1156,963,1336,1233,1184,1340,1174,1373,1250,1179,1013,1012,986,1004,923,1149,948,758,1000,952,943,1039,1131,1145,1086,1193,1066,930,1105,963,1026,917,979,943,956,970,966,935,1004,970,957,1027,969,888,1004,1022,892,869,934,952,930,907,1008,870,929,916,899,860,857,843,935,962,901,833,851,822,957,885,952,856,962,820,820,840,883,799,841,892,919,822,898,916,796,819,855,857,846,833,875,823,901,878,924,975,1016,1036,1091,994,1096,1064,1025,1101,1027,1128,1073,1186,1182,1021,1053,1121,1156,1158,1133,1092,1025,1173,1031,1078,946,1091,1004,1087,1104,1003,1096,1012,1062,1098,1004,981,1009,1013,1034,1071,1050,1137,1137,1110,1046,1046,1151,1128,1031,1158,1082,1115,1218,957,1068,985,1070,1094,996,1082,1082,1009,1083,1124,1207,1157,1122,1216,1216,1130,1101,1142,1165,1170,1183,1213,1136,991,1004,1059,1166,1211,1068,1110,1050,1133,1163,1207,1322,1243,1132,1253,1184,1223,1294,1284,1248,1309,1405,1249,1235,1150,1184,1244,1263,1146,1214,1258,1178,1178,1267,1352,1420,1239,1267,1304,1376,1341,1360,1371,1466,1323,1422,1295,1239,1396,1391,1235,1197,1301,1202,1290,1314,1314,1329,1329,1286,1382,1262,1414,1374,1268,1187,1276,1216,1217,1244,1110,1174,1220,1211,1023,1050,1286,1237,1196,1131,1322,1020,952,1021,902,854,1017,879,924,925,990,1073,933,1027,998,906,957,980,927,1092,975,893,1069,990,1003,1074,1091,1054,1022,1133,1137,1170,1077,1151,1221,1170,1175,1167,1166,1216,1198,1175,1115,1196,1173,1050,1174,1169,1119,1151,1105,1119,1127,1196,1191,1188,1220,1212,1256,1260,1260,1327,1299,1185,1304,1185,1308,1327,1286,1304,1289,1306,1353,1338,1295,1256,1286,1276,1318,1285,1260,1311,1287,1361,1375,1375,1392,1296,1327,1327,1317,1252,1272,1262,1318,1290,1341,1349,1364,1313,1362,1315,1507,1447,1531,1475,1517,1521,1447,1442,1401,1364,1298,1354,1340,1308,1337,1359,1406,1401,1385,1378,1383,1466,1457,1452,1443,1420,1486,1476,1476,1486,1486,1392,1502,1502,1502,1476,1456,1441,1479,1479,1441,1517,1485,1417,1454,1487,1433,1433,1489,1523,1526,1526,1522,1446,1460,1521,1505,1518,1505,1465,1484,1534,1507,1515,1552,1591,1582,1562,1650,1609,1609,1637,1622,1637,1670,1651,1651,1554,1554,1555,1555,1613,1623,1605,1625,1715,1687,1687,1673,1813,1779,1896,1994,2015,2015,2039,2084,2106,2165,2128,2140,2061,2112,2210,2173,2108,2039,2086,2067,2067,2021,2040,2012,2015,2021,2012,2089,2078,2048,2001,2005,1969,1942,1974,1896,1850,1914,1843,1843,1859,1864,1799,1748,1788,1788,1854,1862,1915,1890,1875,1886,1836,1855,1818,1762,1830,1830,1880,1853,1816,1785,1695,1706,1732,1755,1755,1738,1709,1709,1775,1817,1794,1827,1804,1801,1778,1794,1798,1767,1812,1791,1821,1821,1652,1794,1830,1693,1720,1659,1659,1627,1687,1688,1714,1757,1757,1750,1753,1762,1748,1757,1785,1798,1724,1692,1725,1785,1789,1748,1780,1840,1821,1825,1808,1716,1794,1773,1780,1780,1821,1697,1660,1716,1632,1577,1660,1577,1642,1526,1621,1526,1394,1394,1608,1512,1512,1554,1545,1599,1549,1728,1733,1789,1780,1756,1694,1635,1635,1764,1452,1452,1498,1470,1475,1392,1365,1309,1371,1327,1419,1465,1318,1320,1288,1345,1391,1341,1378,1387,1452,1450,1383,1434,1383,1380,1380,1428,1428,1373,1357,1325,1412,1362,1414,1401,1539,1484,1496,1533,1535,1591,1543,1522,1503,1567,1489,1489,1401,1516,1539,1511,1521,1521,1480,1461,1507,1420,1466,1491,1521,1572,1697,1669,1665,1653,1649,1543,1543,1592,1555,1628,1591,1628,1623,1655,1655,1617,1617,1673,1660,1481,1481,1549,1577,1512,1512,1619,1627,1646,1600,1507,1513,1513,1563,1595,1669,1587,1664,1683,1632,1626,1640,1684,1672,1662,1554,1561,1650,1609,1567,1401,1401,1452,1452,1548,1503,1572,1565,1529,1424,1424,1452,1401,1562,1550,1503,1572,1564,1521,1558,1603,1656,1579,1674,1640,1536,1587,1516,1577,1495,1471,1405,1396,1372,1166,1318,1346,1373,1170,1322,1276,1290,1336,1336,1320,1352,1405,1359,1326,1299,1276,1318,1359,1299,1364,1262,1336,1248,1248,1253,1138,1184,1290,1274,1239,1234,1266,1318,1332,1304,1310,1317,1304,1295,1206,1155,1155,1140,1142,1103,1128,1090,1127,1193,1107,1161,1107,1174,1077,1119,1077,1142,1109,1114,1119,1010,1010,1023,844,895,828,795,784,766,897,897,847,925,957,879,928,966,916,891,869,854,870,879,897,897,934,1001,935,990,968,1004,1174,1119,1155,1091,1207,1184,1321,1321,1359,1300,1249,1276,1303,1318,1359,1396,1369,1252,1215,1281,1304,1285,1354,1463,1475,1475,1450,1455,1463,1455,1429,1446,1519,1521,1507,1591,1446,1581,1446,1563,1563,1474,1376,1408,1424,1316,1367,1387,1392,1404,1420,1340,1361,1370,1370,1447,1464,1428,1414,1414,1415,1387,1412,1387,1438,1405,1383,1327,1327,1331,1308,1331,1331,1345,1271,1239,1336,1299,1258,1291,1322,1304,1249,1249,1295,1221,1221,1313,1327,1203,1275,1272,1272,1323,1258,1237,1323,1327,1281,1295,1232,1232,1396,1230,1179,1297,1302,1390,1390,1438,1392,1392,1382,1279,1279,1443,1400,1400,1300,1374,1476,1531,1444,1530,1522,1517,1424,1498,1392,1387,1382,1419,1410,1410,1433,1521,1496,1525,1522,1553,1586,1581,1586,1582,1595,1361,1367,1367,1371,1354,1351,1290,1327,1392,1394,1433,1304,1277,1230,1179,1180,1180,1220,1230,1237,1190,1197,1158,1059,1109,1267,1156,1100,1059,1059,1124,1156,1161,1146,1235,1160,1244,1169,1206,1197,1210,1169,1214,1169,1225,1138,1200,1252,1252,1249,1249,1280,1272,1317,1318,1313,1327,1285,1230,1230,1267,1267,1280,1239,1295,1188,1244,1221,1267,1239,1239,1228,1233,1230,1309,1230,1230,1267,1304,1267,1289,1180,1180,1259,1331,1313,1309,1332,1401,1478,1544,1512,1482,1482,1498,1396,1396,1405,1447,1383,1446,1424,1478,1497,1340,1308,1319,1434,1327,1280,1271,1299,1190,1327,1314,1346,1397,1333,1429,1371,1369,1396,1419,1255,1332,1350,1359,1309,1276,1276,1276,1276,1291,1289,1414,1442,1369,1369,1285,1451,1340,1299,1368,1370,1302,1249,1349,1349,1216,1247,1284,1295,1288,1275,1275,1183,1239,1138,1197,1133,1146,1160,1076,1179,1076,1138,1133,1141,1123,1155,1183,1085,1253,1120,1129,1073,1124,1169,1165,1150,1118,1036,1081,1012,999,1011,1050,1050,1045,1002,1030,1054,1030,1132,1142,1109,1109,1124,1077,1114,1133,1128,1179,1086,1165,1197,1147,1177,1177,1203,1221,1258,1258,1219,1249,1212,1323,1253,1270,1295,1304,1295,1286,1216,1216,1258,1290,1327,1261,1262,1345,1351,1253,1179,1284,1286,1276,1249,1257,1119,1091,1073,1081,1053,1072,1100,1151,1152,1175,1078,1154,1127,1129,1113,1146,1109,1156,1109,1128,1202,1179,1197,1215,1183,1197,1054,1133,1133,1123,1161,1161,1110,1110,1101,1061,1061,1105,1147,1119,1073,1086,1101,1094,1101,957,934,893,893,939,846,846,934,865,862,883,883,865,860,837,832,800,790,807,890,836,864,934,871,906,923,911,856,874,869,897,869,906,918,874,920,929,920,920,887,887,906,947,874,815,971,1013,973,990,1025,973,997,1014,906,927,927,919,999,1006,927,971,1003,911,989,989,930,944,936,938,938,915,846,823,869,855,846,796,790,855,910,856,856,865,856,947,938,938,948,941,934,809,948,881,881,911,855,766,841,841,860,920,920,925,893,966,966,953,994,956,952,904,924,939,953,876,929,944,981,967,889,917,974,966,931,920,853,859,859,867,910,910,893,832,893,885,985,920,939,927,927,892,864,971,934,957,962,980,1026,1013,1008,1035,980,1015,1036,1005,1010,1059,1184,1156,1132,1132,1197,1209,1295,1177,1177,1288,1225,1239,1209,1198,1198,1152,1152,1149,1193,1258,1155,1263,1206,1155,1244,1165,1165,1385,1329,1376,1337,1294,1294,1313,1132,1319,1355,1356,1340,1336,1327,1330,1330,1319,1330,1193,1244,1244,1300,1209,1195,1249,1201,1201,1230,1216,1215,1168,1264,1200,1258,1262,1192,1299,1192,1345,1304,1382,1341,1330,1330,1306,1267,1216,1216,1334,1302,1307,1322,1354,1326,1377,1377,1423,1405,1399,1343,1410,1341,1341,1299,1410,1262,1303,1275,1234,1313,1262,1202,1258,1105,1184,1267,1249,1249,1251,1251,1277,1206,1169,1146,1201,1119,1119,1243,1165,1165,1186,1197,1239,1193,1193,1211,1155,1161,1161,1155,1161,1142,1220,1184,1184,1184,1262,1267,1169,1220,1304,1311,1202,1243,1193,1096,1133,1262,1248,1281,1285,1170,1133,1094,1085,1243,1206,1206,1161,1175,1073,1073,1207,1207,1234,1252,1255,1304,1256,1288,1290,1317,1235,1248,1150,1150,1165,1165,1253,1159,1105,1087,1087,1078,1119,1138,1124,1100,1100,999,1040,1008,995,912,875,1026,1036,1008,1026,1012,1012,981,981,989,1045,1035,1072,1235,1202,1202,1267,1230,1267,1216,1258,1244,1248,1280,1221,1207,1184,1253,1232,1244,1225,1267,1238,1212,1188,1207,1128,1141,1141,1119,1147,1096,1142,1151,1150,1207,1248,1225,1175,1230,1262,1239,1272,1267,1239,1269,1242,1213,1213,1220,1219,1198,1198,1253,1295,1262,1188,1331,1368,1401,1383,1401,1406,1378,1340,1340,1378,1281,1308,1288,1309,1288,1308,1258,1373,1415,1359,1359,1378,1391,1327,1392,1411,1411,1291,1298,1298,1291,1406,1341,1387,1359,1325,1327,1285,1267,1274,1179,1272,1216,1254,1212,1170,1115,1115,1147,1147,1152,1128,1045,1110,1016,1016,1100,1096,1082,1091,1012,985,999,1034,999,1022,1100,1077,1031,1031,1100,1050,1137,1087,1147,1138,1137,1119,1063,1073,1073,1058,1058,1075,1082,1095,1142,1137,1124,1160,1119,1179,1123,1087,1087,1050,1035,1048,1012,999,1073,962,1008,989,975,1003,964,964,1013,976,938,930,930,888,961,945,990,990,966,999,1003,1035,1010,1049,994,1036,962,930,965,965,989,990,985,937,911,934,901,901,911,902,892,929,943,939,957,916,831,947,831,916,842,865,819,837,888,888,842,781,781,897,925,869,916,902,904,874,842,869,795,828,818,823,836,742,786,710,703,777,726,754,749,754,763,788,771,777,771,684,791,684,753,716,731,712,707,707,694,694,726,731,761,722,809,759,782,745,739,739,731,772,719,754,724,762,715,749,772,772,721,749,740,739,708,694,610,735,671,707,707,707,740,740,735,671,675,634,643,656,666,554,554,554,554,564,499,550,555,450,545,526,508,494,490,472,476,503,391,373,435,485,495,559,559,559,539,458,539,531,531,485,495,435,462,398,398,425,389,439,439,439,421,439,472,474,492,472,495,486,507,517,572,606,942,934,957,957,906,920,882,966,1095,1040,1022,1034,1011,1030,1030,980,1064,1027,1082,1027,1027,1071,1087,1103,1175,1165,1146,1146,1189,1183,1196,1193,1253,1230,1249,1253,1295,1183,1220,1231,1272,1249,1175,1295,1295,1286,1249,1304,1309,1288,1276,1289,1293,1294,1368,1401,1382,1509,1553,1641,1632,1617,1637,1617,1617,1602,1650,1602,1649,1582,1549,1549,1605,1651,1614,1743,1730,1764,1831,1815,1840,1831,1799,1826,1849,1830,1701,1701,1830,1886,1901,1875,1875,1855,1896,1896,1850,1919,1877,1877,1811,1811,1889,1889,1905,1855,1855,1900,1987,1892,1909,1902,1937,1832,1970,2025,1979,1993,1909,1823,1850,1818,1881,1942,1882,1989,1984,1981,1932,1983,1861,1940,2115,2196,2157,2177,2169,2229,2222,2270,2100,2118,2132,2015,1941,2019,2081,1951,1891,1984,1785,1785,1728,1765,1765,1756,1789,1794,1716,1633,1670,1766,1701,1664,1748,1785,1738,1881,1849,1808,1919,2007,1984,1949,1875,1850,1890,1902,1902,1849,1937,1974,2016,2058,2062,2011,1932,2014,2071,2009,2009,2136,2154,2168,2130,2118,2105,2168,2106,2065,2109,1955,1955,2113,2039,2026,1979,1850,1858,1817,1841,1863,2001,1968,2019,2098,2242,2219,2210,2224,2232,2231,2229,2168,2073,1934,1975,2066,2066,2025,2093,2025,2093,2070,2104,2038,2053,1926,1926,2007,1988,2008,2011,2020,2011,2076,2063,1980,2063,1983,2090,2015,2053,2067,2039,2044,2052,1979,1989,2007,1992,2007,2007,2013,1944,2044,2120,2077,2146,2137,2094,2103,2044,2167,2167,2136,2136,2192,2158,2138,2181,2022,1941,1970,1929,1978,1967,1942,1910,1914,1961,1908,1908,1970,1859,1988,1965,1949,1954,1954,1942,1993,1942,1978,1965,1807,1928,1872,1856,1936,1881,1924,1845,1882,1910,1799,1780,1646,1711,1709,1591,1631,1633,1651,1576,1671,1687,1632,1645,1515,1441,1521,1503,1458,1461,1458,1448,1405,1438,1399,1493,1429,1455,1459,1452,1452,1479,1392,1364,1480,1483,1531,1516,1620,1681,1706,1632,1556,1588,1655,1710,1724,1507,1382,1530,1507,1498,1516,1281,1498,1318,1504,1504,1513,1513,1370,1443,1296,1475,1433,1460,1437,1470,1393,1429,1393,1475,1368,1414,1400,1443,1473,1429,1360,1365,1493,1531,1627,1584,1584,1595,1572,1683,1748,1764,1762,1766,1780,1785,1725,1687,1687,1836,1759,1729,1725,1520,1516,1596,1554,1554,1646,1692,1525,1549,1599,1664,1602,1602,1628,1605,1637,1605,1669,1669,1642,1566,1531,1665,1660,1456,1566,1566,1635,1660,1567,1582,1596,1721,1677,1637,1651,1683,1591,1648,1683,1655,1613,1693,1672,1707,1634,1598,1561,1597,1598,1586,1574,1645,1604,1646,1599,1586,1514,1555,1590,1604,1594,1604,1604,1650,1586,1549,1623,1637,1595,1631,1642,1628,1656,1558,1706,1649,1673,1731,1755,1820,1769,1812,1757,1757,1835,1850,1687,1793,1890,1926,2044,2016,2004,1941,1950,2033,1823,1721,2009,1956,2035,1984,1962,1962,1991,1879,1879,1951,2003,1992,1925,1893,1899,1931,1993,2007,1980,2053,2028,2027,2027,2132,2039,2141,2081,2094,2141,2097,2090,1995,1989,2030,1979,1983,1979,1878,1858,1789,1772,1778,1799,1810,1822,1803,1819,1799,1794,1829,1803,1840,1822,1859,1822,1794,1805,1775,1798,1793,1688,1664,1584,1702,1632,1669,1706,1720,1665,1673,1655,1707,1724,1734,1725,1766,1697,1697,1753,1794,1780,1771,1756,1609,1631,1604,1641,1669,1683,1719,1678,1711,1678,1653,1692,1656,1660,1680,1680,1771,1738,1709,1707,1808,1739,1746,1762,1776,1752,1840,1840,1845,1817,1794,1794,1857,1798,1849,1899,1886,1918,1917,2034,2006,1988,2066,2035,2007,1992,1988,2185,2187,2275,2234,2247,2205,2183,2172,2209,2010,1875,1843,1886,1872,1820,1778,1727,1727,1734,1672,1608,1554,1668,1663,1724,1719,1664,1679,1645,1632,1654,1641,1662,1641,1734,1636,1738,1669,1738,1618,1600,1637,1651,1601,1678,1725,1733,1596,1605,1702,1674,1692,1665,1609,1609,1725,1679,1652,1652,1611,1799,1788,1767,1794,1951,2029,1996,1996,1890,1890,2099,2048,1956,1924,1944,2021,2039,2049,2008,1909,2062,1909,2076,2100,1983,1938,1971,1971,1938,2031,1923,2011,1992,2039,1937,1938,1938,1905,1923,1942,1979,1924,1952,1854,1974,1982,1974,1942,1975,1989,2007,1938,2021,1984,1984,1960,1910,1933,1933,1850,1850,1909,1938,1817,1780,1891,1891,1840,1890,1882,1749,1749,1771,1743,1795,1659,1659,1683,1661,1711,1775,1808,1503,1503,1622,1571,1519,1436,1473,1503,1254,1212,1258,1238,1191,1225,1191,1193,1128,1160,1145,1198,1216,1221,1211,1193,1193,1131,1131,1184,1184,1210,1212,1215,1215,1226,1258,1221,1261,1275,1288,1327,1353,1332,1295,1288,1179,1186,1237,1191,1322,1332,1211,1192,1119,1110,1110,1147,1169,1107,1129,1098,1098,1089,1038,1035,1119,1160,1165,1178,1184,1124,1105,1152,1021,919,910,882,908,763,823,814,888,920,863,863,893,924,801,757,803,863,981,970,862,920,936,1067,985,1044,980,917,1054,1057,1022,1115,1071,1071,1073,1092,1040,1091,1038,1082,1055,1028,993,899,899,929,901,921,981,1021,975,970,1007,979,967,979,1017,1040,934,985,1045,999,1004,1063,980,1017,1098,1114,1070,973,1042,1105,1073,1100,999,1001,930,978,989,1024,1058,1024,1064,939,939,1017,966,1049,1040,994,1022,1002,999,1036,1057,999,1013,1013,1013,1036,1055,1057,1103,1107,1051,1051,1087,1043,985,1008,1110,1147,941,1107,934,955,1052,969,984,1073,984,1018,1056,1100,1093,1055,1063,1046,1156,1174,1164,1192,1128,1128,1216,1198,1198,1039,1216,1216,1039,1193,1094,985,985,1124,1142,1068,1036,1063,1063,1002,1045,967,967,1106,1068,1147,1096,1049,1073,1147,1156,1155,1169,1137,1063,1170,1133,1179,1106,1165,1183,1124,1170,1151,1106,1151,1077,1182,1114,1184,1175,1176,1096,1096,1054,1054,1086,1112,1086,1151,1110,1128,1110,1164,1170,1124,1054,1054,1133,1105,1096,1133,1136,1082,1237,1248,1146,1146,1169,1166,1193,1165,1082,1142,1141,1216,1197,1166,1188,1188,1166,1230,1257,1230,1258,1230,1205,1212,1211,1108,1216,1108,1188,1195,1175,1163,1207,1295,1188,1188,1187,1137,1137,1150,1178,1166,1166,1059,1244,1276,1197,1197,1233,1179,1211,1234,1313,1266,1225,1298,1245,1282,1438,1339,1378,1323,1498,1488,1455,1473,1450,1470,1475,1487,1521,1456,1411,1438,1401,1447,1530,1526,1468,1443,1447,1432,1432,1529,1504,1627,1585,1632,1585,1586,1632,1526,1526,1618,1616,1616,1655,1595,1582,1633,1548,1548,1553,1576,1558,1466,1426,1426,1406,1406,1508,1494,1511,1503,1480,1475,1466,1422,1415,1492,1563,1563,1507,1544,1488,1488,1484,1496,1543,1496,1535,1525,1525,1576,1543,1543,1506,1548,1475,1549,1516,1516,1708,1706,1752,1678,1674,1637,1635,1635,1485,1536,1696,1693,1653,1679,1679,1653,1720,1529,1492,1603,1576,1591,1567,1540,1540,1577,1528,1521,1553,1521,1528,1600,1447,1552,1489,1609,1549,1491,1491,1563,1554,1495,1522,1495,1450,1517,1584,1526,1515,1419,1419,1488,1400,1474,1479,1341,1341,1282,1466,1330,1255,1283,1364,1360,1359,1309,1157,1191,1191,1233,1067,1067,1059,1043,1030,1082,1082,1059,1096,1068,1064,1045,1032,1032,938,1027,1049,1040,1045,1008,1003,929,953,897,846,846,879,916,874,897,871,842,888,747,859,807,897,814,772,800,862,883,846,818,818,846,867,804,862,899,897,955,1017,978,991,985,978,913,934,938,953,953,971,999,999,859,888,817,839,901,918,957,934,971,992,890,890,999,959,959,802,639,639,802,800,837,842,827,776,776,804,823,814,804,849,781,896,888,962,888,896,906,919,906,1026,1026,1158,1079,1150,1150,1028,1109,1078,1059,1082,1082,1040,1040,1026,1026,1072,1082,1054,1054,1136,1109,1142,1101,1132,1081,1081,1132,1142,1124,1103,1123,1110,1114,1137,1008,1008,1137,1101,1035,1035,1057,1063,1063,1064,1064,1078,1090,1078,1078,1090,1003,994,994,962,957,979,953,934,910,910,911,915,902,897,902,892,856,915,915,851,851,851,851,905,876,920,920,891,915,859,814,860,856,888,873,865,873,865,869,869,897,865,870,819,846,673,717,684,684,730,685,685,684,680,643,601,601,587,587,624,582,582,610,629,624,606,564,564,587,550,555,498,498,509,555,555,555,569,504,592,564,532,550,550,493,493,550,532,545,495,508,398,476,490,490,495,490,513,499,250,236,212,199,199,217,190,199,176,176,199,190,222,208,208,217,190,176,176,190,212,162,180,153,153,134,180,134,180,180,134,134,162,139,139,139,194,217,217,222,212,217,212,199,176,199,222,176,194,212,217,217,212,194,212,208,212,222,212,206,222,194,222,176,176,222,222,222,222,222,222,201,201,222,222,222,254,259,254,254,236,254,280,323,323,328,328,301,328,282,250,273,250,287,296,250,250,273,273,296,296,296,291,282,282,296,296,296,296,273,273,273,268,291,268,280,296,287,286,300,318,333,310,328,310,333,333,328,296,291,259,259,296,287,291,286,296,286,291,296,296,296,268,236,222,222,222,222,199,208,208,222,222,222,217,222,199,217,217,222,222,222,222,222,222,222,222,222,222,213,213,201,222,217,199,199,217,212,212,212,217,199,222,222,222,217,180,185,217,222,199,222,222,222,222,222,199,217,212,212,217,217,217,296,296,296,296,273,310,310,333,333,333,323,310,310,333,310,310,319,319,310,328,312,328,289,296,291,291,291,268,268,254,194,212,217,217,212,194,222,222,222,222,222,222,222,222,194,222,222,217,217,213,189,189,222,222,222,217,222,199,222,212,194,194,212,199,199,222,185,185,254,259,333,356,356,370,370,370,342,370,360,333,310,328,317,333,324,324,333,317,323,307,328,307,328,310,333,333,310,392,361,402,402,368,384,368,372,372,388,407,379,384,495,495,564,587,569,527,527,569,506,592,537,538,503,592,564,544,544,564,536,507,541,577,587,587,587,540,500,518,460,532,541,546,550,596,587,587,575,643,610,661,564,577,702,702,707,730,673,673,726,768,765,795,795,804,791,771,814,777,777,786,768,836,823,841,823,841,805,805,828,759,827,842,850,850,842,878,865,850,888,874,897,897,902,869,897,892,892,817,916,952,916,906,939,938,1008,1031,962,923,891,891,1047,1049,1007,881,1026,1059,1050,1174,1105,1174,1077,1045,999,999,1027,1007,956,1045,1077,1077,1049,1101,1095,1110,1082,1063,1063,1049,1068,1096,1114,1058,1061,1061,1128,1072,1072,1059,1045,1045,1002,1034,1082,1071,1031,1105,1085,1234,1271,1234,1128,1124,1151,1105,1184,1163,1048,1117,1117,1133,1184,1184,1133,1156,1207,1188,1271,1321,1364,1336,1364,1544,1432,1470,1533,1570,1676,1655,1683,1701,1648,1580,1646,1646,1522,1522,1613,1507,1531,1334,1439,1439,1433,1307,1447,1428,1438,1446,1451,1399,1420,1378,1367,1374,1410,1292,1292,1346,1405,1401,1442,1354,1373,1396,1364,1332,1332,1398,1512,1391,1405,1502,1382,1382,1406,1428,1393,1408,1503,1494,1433,1437,1386,1443,1372,1464,1493,1499,1498,1470,1539,1485,1386,1386,1318,1318,1442,1432,1399,1432,1392,1347,1349,1340,1319,1373,1144,1070,1156,1156,1226,1188,1221,1170,1246,1262,1246,1212,1184,1290,1299,1388,1539,1441,1475,1487,1498,1549,1529,1502,1374,1411,1423,1423,1533,1533,1565,1609,1613,1590,1567,1530,1517,1586,1562,1595,1447,1424,1438,1369,1369,1278,1286,1355,1337,1318,1321,1265,1265,1391,1401,1357,1350,1346,1332,1305,1194,1184,1197,1225,1242,1045,1041,1068,1031,966,888,856,915,930,948,934,962,971,971,1008,1050,974,975,975,1026,985,1036,1031,1027,1031,1031,966,1031,998,1156,1156,1184,1163,1169,1133,1169,1146,1193,1165,1156,1188,1188,1156,1216,1206,1170,1207,1151,1151,1168,1184,1168,1156,1145,1193,1206,1221,1280,1280,1280,1290,1235,1258,1221,1211,1216,1179,1168,1168,1179,1156,1156,1156,1211,1211,1216,1177,1177,1198,1198,1253,1258,1253,1183,1252,1216,1332,1228,1327,1234,1234,1326,1269,1311,1327,1382,1341,1405,1349,1310,1179,1132,1138,1138,1271,1218,1218,1267,1208,1246,1214,1176,1228,1156,1110,1059,1157,1157,1216,1184,1230,1285,1285,1400,1357,1378,1369,1387,1344,1344,1420,1406,1443,1411,1457,1466,1466,1466,1452,1442,1442,1406,1258,1424,1424,1258,1376,1389,1389,1326,1341,1484,1486,1498,1470,1521,1418,1402,1437,1402,1344,1442,1396,1408,1359,1321,1295,1295,1337,1287,1287,1265,1318,1343,1332,1343,1334,1317,1280,1174,1174,1248,1225,1162,1258,1243,1190,1184,1161,1142,1142,1090,1115,1100,1136,1211,1135,1160,1198,1099,1136,1183,1229,1248,1216,1211,1189,1060,1060,1128,1132,1127,1132,1164,1169,1201,1166,1263,1263,1359,1327,1388,1276,1287,1287,1365,1360,1279,1350,1279,1281,1295,1359,1292,1285,1244,1216,1194,1193,1157,1073,1039,1004,1119,1091,1096,1110,1098,1206,1198,1190,1142,1074,1074,1022,902,902,1087,1087,1046,1133,1133,1197,1109,1183,1248,1220,1295,1205,1119,1015,1017,978,1017,920,948,964,923,886,987,923,923,1027,989,975,916,893,980,968,909,909,1005,1054,1045,1004,1055,1048,1026,1006,1031,966,934,999,1058,1012,1068,1022,1073,1022,1002,1054,1040,982,953,953,982,921,921,1021,924,924,1003,1003,962,985,1013,950,1015,913,962,902,922,922,929,887,887,943,890,1031,1050,1040,1137,1064,1050,1112,892,943,1002,1002,992,830,966,994,983,939,1119,1061,1124,1105,1168,1239,1179,1188,1147,1173,1173,1180,1144,1169,1091,1082,1137,1145,1179,1216,1174,1211,1230,1198,1230,1198,1220,1220,1156,1159,1159,1244,1156,1156,1155,1155,1253,1248,1202,1165,1212,1170,1179,1142,1168,1216,1212,1258,1151,1211,1119,1212,1202,1202,1096,1141,1165,1156,1151,1067,1110,1082,1050,1050,1022,1022,1022,1073,1022,1043,1036,1007,1007,968,944,944,1036,944,1036,1026,971,948,971,957,957,962,925,915,860,860,883,833,833,841,846,828,828,786,818,818,818,837,841,841,795,828,804,804,851,833,772,835,851,851,835,851,851,846,851,851,846,846,823,823,851,836,851,784,784,823,813,842,804,804,790,740,703,698,698,670,703,624,675,643,661,633,633,656,606,619,458</qualities></graphProperties></XMLSerialisableRootElement></originalElement><additionalXml perUser="true" /><additionalXml perUser="false"><sequenceViewOptions geneiousVersion="2020.2.5" additionalXmlKey="sequenceViewOptions"><SequenceViewerState><zoom isMinimumZoom="true">0.012738118053289891</zoom><SequenceViewerSelectionState tmForSelection="-1.0"><selectedRegions><element class="com.biomatters.plugins.sequenceviewer.selection.SelectedRegion"><SelectedRegion><residues><XMLSerialisableRootElement><from>1691</from><to>1691</to></XMLSerialisableRootElement></residues><sequences><XMLSerialisableRootElement><from>0</from><to>1</to></XMLSerialisableRootElement></sequences></SelectedRegion></element></selectedRegions></SequenceViewerSelectionState><SequenceViewerLocation><sequenceNumber>0</sequenceNumber><residueNumber>0</residueNumber><xOffset>0</xOffset><yOffset>-37</yOffset></SequenceViewerLocation></SequenceViewerState><translation><option name="frame">SelectionOrAnnotation</option><option name="relativeTo">sequence</option></translation><liveAnnotators><option name="com.biomatters.plugins.featureFinder.FeatureFinder_NUCLEOTIDEOn">false</option><option name="ORF_Annotation_GeneratorOn">false</option></liveAnnotators><restrictionSites><childOption name="com.biomatters.plugins.restrictionAnalysis.RestrictionSiteAnnotationGenerator"><childOption name="com.biomatters.plugins.restrictionAnalysis.RestrictionSiteAnnotationGenerator"><option name="excluded">(1, 8215)</option><option name="grabExcludeRangeOption">[1,8215)</option></childOption></childOption></restrictionSites></sequenceViewOptions><DocumentHistory geneiousVersion="2020.2.5" additionalXmlKey="DocumentHistory"><entryFields><DocumentHistoryEntryField class="com.biomatters.geneious.publicapi.documents.DocumentHistoryEntryFieldImplementation"><com.biomatters.date fieldName="Created"><![CDATA[1612747385330]]></com.biomatters.date></DocumentHistoryEntryField><DocumentHistoryEntryField class="com.biomatters.geneious.publicapi.documents.DocumentHistoryEntryFieldImplementation"><com.biomatters.user fieldName="User"><![CDATA[sternd]]></com.biomatters.user></DocumentHistoryEntryField><DocumentHistoryEntryField class="com.biomatters.geneious.publicapi.documents.DocumentHistoryEntryFieldImplementation"><com.biomatters.geneiousVersion fieldName="Geneious Version"><![CDATA[2020.2.5]]></com.biomatters.geneiousVersion></DocumentHistoryEntryField><DocumentHistoryEntryField class="com.biomatters.geneious.publicapi.documents.DocumentHistoryEntryFieldImplementation"><description fieldName="Extraction"></description></DocumentHistoryEntryField><DocumentHistoryEntryField name="From " type="com.biomatters.geneious.publicapi.documents.DocumentHistoryReferencedDocumentsEntryField"><entry><revision>2</revision><urn class="urn" weakReference="true">urn:local:.:i9-cxqwg0h</urn></entry></DocumentHistoryEntryField></entryFields><entryFields><DocumentHistoryEntryField class="com.biomatters.geneious.publicapi.documents.DocumentHistoryEntryFieldImplementation"><com.biomatters.date fieldName="Saved"><![CDATA[1612747522471]]></com.biomatters.date></DocumentHistoryEntryField><DocumentHistoryEntryField class="com.biomatters.geneious.publicapi.documents.DocumentHistoryEntryFieldImplementation"><com.biomatters.user fieldName="User"><![CDATA[sternd]]></com.biomatters.user></DocumentHistoryEntryField><DocumentHistoryEntryField class="com.biomatters.geneious.publicapi.documents.DocumentHistoryEntryFieldImplementation"><com.biomatters.geneiousVersion fieldName="Geneious Version"><![CDATA[2020.2.5]]></com.biomatters.geneiousVersion></DocumentHistoryEntryField><DocumentHistoryEntryField class="com.biomatters.geneious.publicapi.documents.DocumentHistoryEntryFieldImplementation"><com.biomatters.autogeneratedEntry fieldName=""></com.biomatters.autogeneratedEntry></DocumentHistoryEntryField></entryFields><entryFields><DocumentHistoryEntryField class="com.biomatters.geneious.publicapi.documents.DocumentHistoryEntryFieldImplementation"><com.biomatters.date fieldName="Saved"><![CDATA[1612747541357]]></com.biomatters.date></DocumentHistoryEntryField><DocumentHistoryEntryField class="com.biomatters.geneious.publicapi.documents.DocumentHistoryEntryFieldImplementation"><com.biomatters.user fieldName="User"><![CDATA[sternd]]></com.biomatters.user></DocumentHistoryEntryField><DocumentHistoryEntryField class="com.biomatters.geneious.publicapi.documents.DocumentHistoryEntryFieldImplementation"><com.biomatters.geneiousVersion fieldName="Geneious Version"><![CDATA[2020.2.5]]></com.biomatters.geneiousVersion></DocumentHistoryEntryField><DocumentHistoryEntryField class="com.biomatters.geneious.publicapi.documents.DocumentHistoryEntryFieldImplementation"><com.biomatters.autogeneratedEntry fieldName=""></com.biomatters.autogeneratedEntry></DocumentHistoryEntryField></entryFields><entryFields><DocumentHistoryEntryField class="com.biomatters.geneious.publicapi.documents.DocumentHistoryEntryFieldImplementation"><com.biomatters.date fieldName="Saved"><![CDATA[1614696794463]]></com.biomatters.date></DocumentHistoryEntryField><DocumentHistoryEntryField class="com.biomatters.geneious.publicapi.documents.DocumentHistoryEntryFieldImplementation"><com.biomatters.user fieldName="User"><![CDATA[sternd]]></com.biomatters.user></DocumentHistoryEntryField><DocumentHistoryEntryField class="com.biomatters.geneious.publicapi.documents.DocumentHistoryEntryFieldImplementation"><com.biomatters.geneiousVersion fieldName="Geneious Version"><![CDATA[2020.2.5]]></com.biomatters.geneiousVersion></DocumentHistoryEntryField><DocumentHistoryEntryField class="com.biomatters.geneious.publicapi.documents.DocumentHistoryEntryFieldImplementation"><com.biomatters.autogeneratedEntry fieldName=""></com.biomatters.autogeneratedEntry></DocumentHistoryEntryField></entryFields><entryFields><DocumentHistoryEntryField class="com.biomatters.geneious.publicapi.documents.DocumentHistoryEntryFieldImplementation"><com.biomatters.date fieldName="Saved"><![CDATA[1614698046112]]></com.biomatters.date></DocumentHistoryEntryField><DocumentHistoryEntryField class="com.biomatters.geneious.publicapi.documents.DocumentHistoryEntryFieldImplementation"><com.biomatters.user fieldName="User"><![CDATA[sternd]]></com.biomatters.user></DocumentHistoryEntryField><DocumentHistoryEntryField class="com.biomatters.geneious.publicapi.documents.DocumentHistoryEntryFieldImplementation"><com.biomatters.geneiousVersion fieldName="Geneious Version"><![CDATA[2020.2.5]]></com.biomatters.geneiousVersion></DocumentHistoryEntryField><DocumentHistoryEntryField class="com.biomatters.geneious.publicapi.documents.DocumentHistoryEntryFieldImplementation"><com.biomatters.autogeneratedEntry fieldName=""></com.biomatters.autogeneratedEntry></DocumentHistoryEntryField></entryFields></DocumentHistory></additionalXml></geneiousDocument>
<geneiousDocument class="com.biomatters.geneious.publicapi.implementations.sequence.DefaultNucleotideGraphSequence" version="1.3-11" revisionNumber="8" pluginDocumentRevisionNumber="2" geneiousVersion="2020.2.5" geneiousVersionMinimum="7.1" PluginDocument_FormatLastChanged="7.1" PluginDocument_FormatLastExtended="8.1" PluginDocument_OldestVersionSerializableTo="6.0" isReferenceOnly="false"><hiddenFields><parent_operation_record_document type="int">0</parent_operation_record_document><cache_urn type="urn">urn:local:.:93-d2u5av5</cache_urn><nucleotideSequenceWithQualityCount type="int">1</nucleotideSequenceWithQualityCount><description>1,716 reads from Sample_P531 assembled using Geneious</description><override_cache_name>p{Mhc-F4-678-DsRed::FRT,attB}</override_cache_name><overrideDocumentType>com.biomatters.geneious.publicapi.documents.sequence.NucleotideSequenceDocument</overrideDocumentType><cache_plugin_document_urn></cache_plugin_document_urn><strong_referenced_documents type="list"><strong_referenced_documents type="int">0</strong_referenced_documents></strong_referenced_documents><cache_name>p{Mhc-F4-678-DsRed::FRT,attB}</cache_name><override_modified_date type="date">1614698092704</override_modified_date><cache_created type="date">1611619542606</cache_created><referenced_documents type="list"><referenced_documents>urn:local:.:92-d2u5av5@0</referenced_documents></referenced_documents><trimmedSequencesCount type="int">0</trimmedSequencesCount></hiddenFields><fields><document_size type="bytes">57836</document_size><molType>DNA</molType><mediumQualityPercent decimalPlacesDisplayed="1" type="percent">0.0</mediumQualityPercent><highQualityPercent decimalPlacesDisplayed="1" type="percent">100.0</highQualityPercent><percentage_identical decimalPlacesDisplayed="1" type="percent">91.18220201364079</percentage_identical><cache_name>Sample_P531 Geneious Sensitivity=Medium-Low Sensitivity Contig 1</cache_name><lowQualityPercent decimalPlacesDisplayed="1" type="percent">0.0</lowQualityPercent><percentage_similarity decimalPlacesDisplayed="1" type="percent">99.55015429542449</percentage_similarity><meanCoverage type="double">41.50621669626998</meanCoverage><sampleName>Sample_P531</sampleName><sequence_residues>ATTCGTATCGGATCCGTGATCTATATTTAGGATTAAAACCCTCGACCGCCGGAGTATAAATAGAGGCGCTTCGTCTACGGAGCGACAATTCAATTCAAACAAGCAAAGTGAACACGTCGCTAAGCGAAAGCTAAGCAAATAAACAAGCGCAGCTGAACAAGCTAAACAATCGGGCGGCCGCACTAGAGCCGGTCGCCACCATGAGGTCTTCCAAGAATGTTATCAAGGAGTTCATGAGGTTTAAGGTTCGCATGGAAGGAACGGTCAATGGGCACGAGTTTGAAATAGAAGGCGAAGGAGAGGGGAGGCCATACGAAGGCCACAATACCGTAAAGCTTAAGGTGAGTAGTACATGTGCATACATCTTAAGTTCACTTGATCTATAGGAACTGCGATTGCAACATCAAATTGTCTGCGGCGTGAGAACTGCGACCCACAAAAATCCCAAACCGCGGCCGTTTATCACCACTTTGTACAAGAAAGCTGGGTCGGCGCGCCCA</sequence_residues><freeEndGaps type="boolean">true</freeEndGaps><topology>circular</topology><abiguities type="int">0</abiguities><postTrimLength type="int">6155</postTrimLength><pairedDataType>Paired End</pairedDataType><bin>&lt;html&gt;&lt;head&gt;&lt;3&gt;&lt;/head&gt;&lt;b&gt;&lt;font color='#49993F'&gt;High&lt;/font&gt;&lt;/b&gt;&lt;/html&gt;</bin><dataType>Illumina</dataType><cache_created type="date">1611619542606</cache_created><gcPercent decimalPlacesDisplayed="1" type="percent">47.19740048740861</gcPercent><sequence_length type="int">6155</sequence_length><number_of_source_sequences type="int">1716</number_of_source_sequences><modified_date type="date">1611619542867</modified_date></fields><notes><note code="importedFrom" type="note"><path>/Volumes/Stern</path><filename>Sample_P531_1.fastq.gz, Sample_P531_2.fastq.gz</filename></note></notes><originalElement><XMLSerialisableRootElement cachedCountGC="2905" cachedCountAT="3250" charSequenceRevision="1" annotationsRevision="2" charSequenceValidated="true"><fields><number_of_source_sequences type="int">1716</number_of_source_sequences><isCircular>true</isCircular><topology>circular</topology><dataType>Illumina</dataType><pairedDataType>Paired End</pairedDataType><modified_date type="date">1611619542867</modified_date><percentage_similarity decimalPlacesDisplayed="1" type="percent">99.55015429542449</percentage_similarity><sampleName>Sample_P531</sampleName><cache_name>Sample_P531 Geneious Sensitivity=Medium-Low Sensitivity Contig 1</cache_name><percentage_identical decimalPlacesDisplayed="1" type="percent">91.18220201364079</percentage_identical><meanCoverage type="double">41.50621669626998</meanCoverage><freeEndGaps type="boolean">true</freeEndGaps></fields><created type="date">1611619542606</created><storedFields><standardField code="number_of_source_sequences" /><standardField code="percentage_similarity" /><standardField code="percentage_identical" /><standardField code="meanCoverage" /><standardField code="topology" /><standardField code="sampleName" /><standardField code="cache_name" /><standardField code="modified_date" /><standardField code="freeEndGaps" /><standardField code="dataType" /><standardField code="pairedDataType" /><standardField code="cache_created" /></storedFields><name>p{Mhc-F4-678-DsRed::FRT,attB}</name><description>1,716 reads from Sample_P531 assembled using Geneious</description><sequenceAnnotations><annotation><description>alpha-Tubulin 3'UTR</description><type>3'UTR</type><intervals><interval><minimumIndex>1458</minimumIndex><maximumIndex>2270</maximumIndex><direction>leftToRight</direction></interval></intervals><qualifiers><qualifier><name>created by</name><value>User</value></qualifier><qualifier><name>modified by</name><value>User</value></qualifier><qualifier><name>note</name><value>Derived using Geneious Prime 2020.2.5 'Annotate from Database' based on nucleotide similarity</value></qualifier><qualifier><name>Transferred From</name><value>alpha-Tubulin 3'UTR</value></qualifier><qualifier><name>Transferred Similarity</name><value>100.00%</value></qualifier><qualifier><name>Primary Match</name><value>100.00%; Adjusted-Interval-0:0/0; &lt;a href="urn:local:.:w3-cyg5ngj"&gt;alpha-Tubulin 3'UTR&lt;/a&gt;</value></qualifier></qualifiers></annotation><annotation><description>ampR</description><type>CDS</type><intervals><interval><minimumIndex>3840</minimumIndex><maximumIndex>4700</maximumIndex><direction>rightToLeft</direction></interval></intervals><qualifiers><qualifier><name>kind</name><value>selectable marker</value></qualifier><qualifier><name>note</name><value>confers ampicillin resistance</value></qualifier><qualifier><name>Color</name><value>#797979</value></qualifier><qualifier><name>product</name><value>beta-lactamase</value></qualifier><qualifier><name>gene</name><value>bla</value></qualifier><qualifier><name>note</name><value>Derived using Geneious Prime 2020.2.5 'Annotate from Database' based on nucleotide similarity</value></qualifier><qualifier><name>Transferred From</name><value>ampR</value></qualifier><qualifier><name>Transferred Similarity</name><value>99.88%</value></qualifier><qualifier><name>.hidden_NucleotideAlignment___Primary Match Alignment___Source</name><value>ATGAGTATTCAACATTTCCGTGTCGCCCTTATTCCCTTTTTTGCGGCATTTTGCCTTCCTGTTTTTGCTCACCCAGAAACGCTGGTGAAAGTAAAAGATGCTGAAGATCAGTTGGGTGCACGAGTGGGTTACATCGAACTGGATCTCAACAGCGGTAAGATCCTTGAGAGTTTTCGCCCCGAAGAACGTTTTCCAATGATGAGCACTTTTAAAGTTCTGCTATGTGGCGCGGTATTATCCCGTGTTGACGCCGGGCAAGAGCAACTCGGTCGCCGCATACACTATTCTCAGAATGACTTGGTTGAGTACTCACCAGTCACAGAAAAGCATCTTACGGATGGCATGACAGTAAGAGAATTATGCAGTGCTGCCATAACCATGAGTGATAACACTGCGGCCAACTTACTTCTGACAACGATCGGAGGACCGAAGGAGCTAACCGCTTTTTTGCACAACATGGGGGATCATGTAACTCGCCTTGATCGTTGGGAACCGGAGCTGAATGAAGCCATACCAAACGACGAGCGTGACACCACGATGCCTGTAGCAATGGCAACAACGTTGCGCAAACTATTAACTGGCGAACTACTTACTCTAGCTTCCCGGCAACAATTAATAGACTGGATGGAGGCGGATAAAGTTGCAGGACCACTTCTGCGCTCGGCCCTTCCGGCTGGCTGGTTTATTGCTGATAAATCTGGAGCCGGTGAGCGTGGGTCTCGCGGTATCATTGCAGCACTGGGGCCAGATGGTAAGCCCTCCCGTATCGTAGTTATCTACACGACGGGGAGTCAGGCAACTATGGATGAACGAAATAGACAGATCGCTGAGATAGGTGCCTCACTGATTAAGCATTGGTAA</value></qualifier><qualifier><name>.hidden_NucleotideAlignment___Primary Match Alignment___Target</name><value>ATGAGTATTCAACATTTCCGTGTCGCCCTTATTCCCTTTTTTGCGGCATTTTGCCTTCCTGTTTTTGCTCACCCAGAAACGCTGGTGAAAGTAAAAGATGCTGAAGATCAGTTGGGTGCACGAGTGGGTTACATCGAACTGGATCTCAACAGCGGTAAGATCCTTGAGAGTTTTCGCCCCGAAGAACGTTTTCCAATGATGAGCACTTTTAAAGTTCTGCTATGTGGCGCGGTATTATCCCGTATTGACGCCGGGCAAGAGCAACTCGGTCGCCGCATACACTATTCTCAGAATGACTTGGTTGAGTACTCACCAGTCACAGAAAAGCATCTTACGGATGGCATGACAGTAAGAGAATTATGCAGTGCTGCCATAACCATGAGTGATAACACTGCGGCCAACTTACTTCTGACAACGATCGGAGGACCGAAGGAGCTAACCGCTTTTTTGCACAACATGGGGGATCATGTAACTCGCCTTGATCGTTGGGAACCGGAGCTGAATGAAGCCATACCAAACGACGAGCGTGACACCACGATGCCTGTAGCAATGGCAACAACGTTGCGCAAACTATTAACTGGCGAACTACTTACTCTAGCTTCCCGGCAACAATTAATAGACTGGATGGAGGCGGATAAAGTTGCAGGACCACTTCTGCGCTCGGCCCTTCCGGCTGGCTGGTTTATTGCTGATAAATCTGGAGCCGGTGAGCGTGGGTCTCGCGGTATCATTGCAGCACTGGGGCCAGATGGTAAGCCCTCCCGTATCGTAGTTATCTACACGACGGGGAGTCAGGCAACTATGGATGAACGAAATAGACAGATCGCTGAGATAGGTGCCTCACTGATTAAGCATTGGTAA</value></qualifier><qualifier><name>Primary Match</name><value>99.88%; Adjusted-Interval-0:0/0; &lt;a href="urn:local:.:ft-btuija3"&gt;ampR&lt;/a&gt;</value></qualifier></qualifiers></annotation><annotation><description>attB1</description><type>attB1</type><intervals><interval><minimumIndex>563</minimumIndex><maximumIndex>583</maximumIndex><direction>rightToLeft</direction></interval></intervals><qualifiers><qualifier><name>.hidden_geneious</name><value>true</value></qualifier></qualifiers></annotation><annotation><description>attB2</description><type>attB2</type><intervals><interval><minimumIndex>466</minimumIndex><maximumIndex>486</maximumIndex><direction>leftToRight</direction></interval></intervals><qualifiers><qualifier><name>.hidden_geneious</name><value>true</value></qualifier></qualifiers></annotation><annotation><description>HS promoter</description><type>promoter</type><intervals><interval><minimumIndex>47</minimumIndex><maximumIndex>200</maximumIndex><direction>leftToRight</direction></interval></intervals><qualifiers><qualifier><name>created by</name><value>User</value></qualifier><qualifier><name>note</name><value>Derived using Geneious Prime 2020.2.5 'Annotate from Database' based on nucleotide similarity</value></qualifier><qualifier><name>Transferred From</name><value>HS promoter</value></qualifier><qualifier><name>Transferred Similarity</name><value>86.90%</value></qualifier><qualifier><name>.hidden_NucleotideAlignment___Primary Match Alignment___Source</name><value>CGCCGGAGTATAAATAGAGGCGCTTCGTCTACGGAGCGACAATTCAATTCAAACAAGCAAAGTGAACACGTCGCTAAGCGAAAGCTAAGCAAATAAACAAGCGCAGCTGAACAAGCTAAACAATCGGGGTACCGCTAGAGTCGACGGTACGATCCACCGGTCGCCACC</value></qualifier><qualifier><name>.hidden_NucleotideAlignment___Primary Match Alignment___Target</name><value>CGCCGGAGTATAAATAGAGGCGCTTCGTCTACGGAGCGACAATTCAATTCAAACAAGCAAAGTGAACACGTCGCTAAGCGAAAGCTAAGCAAATAAACAAGCGCAGCTGAACAAGCTAAACAATCGGGCGGCCGCACTAG--------------AGCCGGTCGCCACC</value></qualifier><qualifier><name>Primary Match</name><value>86.90%; Adjusted-Interval-0:0/0; &lt;a href="urn:local:.:44-cjuh8p8"&gt;HS promoter&lt;/a&gt;</value></qualifier></qualifiers></annotation><annotation><description>ColE1</description><type>rep_origin</type><intervals><interval><minimumIndex>3081</minimumIndex><maximumIndex>3669</maximumIndex><direction>rightToLeft</direction></interval></intervals><qualifiers><qualifier><name>note</name><value>origin of replication from pBR322 (also known as pMB1, pUC origin)</value></qualifier><qualifier><name>note</name><value>Derived using Geneious Prime 2020.2.5 'Annotate from Database' based on nucleotide similarity</value></qualifier><qualifier><name>Transferred From</name><value>ColE1</value></qualifier><qualifier><name>Transferred Similarity</name><value>100.00%</value></qualifier><qualifier><name>Primary Match</name><value>100.00%; Adjusted-Interval-0:0/0; &lt;a href="urn:local:.:1rq-btuijgo"&gt;ColE1&lt;/a&gt;</value></qualifier><qualifier><name>Alternative Match</name><value>71.50%; Adjusted-Interval-0:-3/0; &lt;a href="urn:local:.:1sk-btuijgs"&gt;p15A&lt;/a&gt;</value></qualifier></qualifiers></annotation><annotation><description>F1</description><type>rep_origin</type><intervals><interval><minimumIndex>4832</minimumIndex><maximumIndex>5287</maximumIndex><direction>leftToRight</direction></interval></intervals><qualifiers><qualifier><name>note</name><value>f1 replication origin derived from bacteriophage f1</value></qualifier><qualifier><name>note</name><value>Derived using Geneious Prime 2020.2.5 'Annotate from Database' based on nucleotide similarity</value></qualifier><qualifier><name>Transferred From</name><value>F1</value></qualifier><qualifier><name>Transferred Similarity</name><value>99.34%</value></qualifier><qualifier><name>.hidden_NucleotideAlignment___Primary Match Alignment___Source</name><value>ACGCGCCCTGTAGCGGCGCATTAAGCGCGGCGGGTGTGGTGGTTACGCGCAGCGTGACCGCTACACTTGCCAGCGCCCTAGCGCCCGCTCCTTTCGCTTTCTTCCCTTCCTTTCTCGCCACGTTCGCCGGCTTTCCCCGTCAAGCTCTAAATCGGGGGCTCCCTTTAGGGTTCCGATTTAGTGCTTTACGGCACCTCGACCCCAAAAAACTTGATTTGGGTGATGGTTCACGTAGTGGGCCATCGCCCTGATAGACGGTTTTTCGCCCTTTGACGTTGGAGTCCACGTTCTTTAATAGTGGACTCTTGTTCCAAACTGGAACAACACTCAACCCTATCTCGGGCTATTCTTTTGATTTATAAGGGATTTTGCCGATTTCGGCCTATTGGTTAAAAAATGAGCTGATTTAACAAAAATTTAACGCGAATTTTAACAAAATATTAACGTTTACAATTT</value></qualifier><qualifier><name>.hidden_NucleotideAlignment___Primary Match Alignment___Target</name><value>ACGCGCCCTGTAGCGGCGCATTAAGCGCGGCGGGTGTGGTGGTTACGCGCAGCGTGACCGCTACACTTGCCAGCGCCCTAGCGCCCGCTCCTTTCGCTTTCTTCCCTTCCTTTCTCGCCACGTTCGCCGGCTTTCCCCGTCAAGCTCTAAATCGGGGGCTCCCTTTAGGGTTCCGATTTAGTGCTTTACGGCACCTCGACCCCAAAAAACTTGATTAGGGTGATGGTTCACGTAGTGGGCCATCGCCCTGATAGACGGTTTTTCGCCCTTTGACGTTGGAGTCCACGTTCTTTAATAGTGGACTCTTGTTCCAAACTGGAACAACACTCAACCCTATCTCGGTCTATTCTTTTGATTTATAAGGGATTTTGCCGATTTCGGCCTATTGGTTAAAAAATGAGCTGATTTAACAAAAATTTAACGCGAATTTTAACAAAATATTAACGCTTACAATTT</value></qualifier><qualifier><name>Primary Match</name><value>99.34%; Adjusted-Interval-0:0/0; &lt;a href="urn:local:.:1s5-btuijgq"&gt;F1&lt;/a&gt;</value></qualifier><qualifier><name>Alternative Match</name><value>89.69%; Adjusted-Interval-0:0/-58; &lt;a href="urn:local:.:1sb-btuijgs"&gt;M13&lt;/a&gt;</value></qualifier></qualifiers></annotation><annotation><description>DsRed</description><type>gene</type><intervals><interval><minimumIndex>201</minimumIndex><maximumIndex>341</maximumIndex><direction>leftToRight</direction></interval><interval><minimumIndex>897</minimumIndex><maximumIndex>1433</maximumIndex><direction>leftToRight</direction></interval></intervals><qualifiers><qualifier><name>created by</name><value>sternd</value></qualifier></qualifiers></annotation><annotation><description>Mhc</description><type>Enhancer</type><intervals><interval><minimumIndex>5511</minimumIndex><maximumIndex>6186</maximumIndex><direction>leftToRight</direction></interval></intervals><qualifiers><qualifier><name>Source</name><value>FlyBase</value></qualifier><qualifier><name>ID</name><value>FBgn0264695</value></qualifier><qualifier><name>fullname</name><value>Myosin heavy chain</value></qualifier><qualifier><name>Alias</name><value>FBgn0086783,FBgn0002741,FBgn0010142,FBgn0021948,FBgn0020400,FBgn0028724,FBgn0028640,mhc,myosin,myosin heavy chain,Myosin Heavy Chain-PF,MHC,CG17927,Myosin Heavy Chain,myo-II heavy chain,Ifm(2)RU1,ifm(2)RU2,myosin heavy-chain,Muscle Myosin,muscle myosin,beta-myosin heavy chain,MyHC,heavy chain,chain,myosin heavy,muscle myosin heavy chain,Myosin,muscle myosin II heavy chain,muscle specific myosin II,FBgn0002741,Myo,DmMHC,Dm II,ifm(2)2,DROMHC,muscle myosin-II,DroMII,mMHC,Mhc36B,sarcomeric myosin heavy-chain,sMHC,l(2)k10423,Bsh,Ifm(2)2,Sht,Stuckup,Shrunken-thorax,Not-upheld,l(2)M66,l(2)36Ae,Stp,Nup,muscle myosin II,myosin heavy-chain protein,MRP,Myosin rod protein,Mrp,Shrunken thorax,Muscle myosin heavy chain,Samba,Indirect flight muscle (2) RU1,ifm(2)RU1,indirect flight muscle (2) RU2,muscle Myosin II heavy chain,chr2L:16765388..16765564,chr2L:16781880..16782040,Myo6,myosin-heavy chain</value></qualifier><qualifier><name>Ontology_term</name><value>GO:0071689,GO:0030239,GO:0045214,GO:0060361,GO:0050821,GO:0031033,GO:0007298,SO:0000548,SO:0000010,SO:0000087,GO:0042623,GO:0016459,GO:0000146,GO:0005859,GO:0042692,GO:0040011,SO:0000704,GO:0006936,GO:0042803,GO:0008307,GO:0030017,GO:0030241,GO:0007427,GO:0031672,GO:0007517,GO:0005703,GO:0007527,GO:0030898,GO:0005524</value></qualifier><qualifier><name>Dbxref</name><value>GB_protein:AFH03724,GB_protein:AAF53566,GB_protein:AFH03723,GB_protein:AFH03725,GB_protein:AFH03722,UniProt/TrEMBL:E1JHJ5,UniProt/TrEMBL:E1JHJ3,UniProt/TrEMBL:E1JHJ4,GB_protein:AAN10959,GB_protein:AAN10960,GB_protein:AAN10961,GB_protein:AAN10962,GB_protein:AAN10963,GB_protein:AAN10964,GB_protein:AAN10965,GB_protein:AAN10966,GB_protein:AAN10968,GB_protein:AAN10969,GB_protein:AAN10970,GB_protein:ACZ94278,GB_protein:AAN10967,GB_protein:ACZ94276,GB_protein:ACZ94277,FlyBase:FBan0017927,FlyBase_Annotation_IDs:CG17927,GB:AA441178,GB:AA698064,GB:AA698391,GB:AA802007,GB:AA802114,GB:AA951378,GB:AI062917,GB:AI106797,GB:AI133933,GB:AI293881,GB:AI390005,GB:AI455882,GB:AI946718,GB:AQ025936,GB:CZ475933,GB:DU708637,GB:J01115,GB:J02788,GB_protein:AAA28706,GB_protein:AAA28707,GB:M12741,GB_protein:AAA28704,GB_protein:AAA28705,GB:M13360,GB_protein:AAA28708,GB_protein:AAA28709,GB:M61229,GB_protein:AAA28686,GB_protein:AAA28687,GB:S78531,GB_protein:AAB34531,GB:X53155,GB_protein:CAA37308,GB_protein:CAA37309,GB_protein:CAA37310,GB_protein:CAA37311,GB:X60196,GB_protein:CAA42752,GB_protein:CAA42753,GB_protein:CAA42754,GB:Z50607,GB:Z50660,UniProt/Swiss-Prot:P05661,INTERPRO:IPR027401,INTERPRO:IPR027417,INTERPRO:IPR000048,INTERPRO:IPR001609,INTERPRO:IPR002928,INTERPRO:IPR004009,EntrezGene:35007,UniProt/TrEMBL:M9NEP1,UniProt/TrEMBL:M9NF46,UniProt/TrEMBL:M9ND95,UniProt/TrEMBL:M9NCU7,UniProt/TrEMBL:Q24410,UniProt/TrEMBL:Q24411,UniProt/TrEMBL:Q26433,GB_protein:ALI30210,UniProt/TrEMBL:A0A0S0WIH4</value></qualifier><qualifier><name>gbunit</name><value>AE014134</value></qualifier><qualifier><name>derived_computed_cyto</name><value>36A8-36B1</value></qualifier><qualifier><name>note</name><value>Derived using Geneious Prime 2020.2.5 'Annotate from Database' based on nucleotide similarity</value></qualifier><qualifier><name>Transferred From</name><value>Mhc_F4-678</value></qualifier><qualifier><name>Transferred Similarity</name><value>99.71%</value></qualifier><qualifier><name>Primary Match</name><value>99.71%; Adjusted-Interval-0:0/0; Mhc (&lt;a href="urn:local:.:6v-czh7uzm"&gt;Mhc_F4-678&lt;/a&gt;)</value></qualifier><qualifier><name>.hidden_NucleotideAlignment___Primary Match Alignment___Source</name><value>ATACTCGAATTCGTTGTCGGCTCATATACATGGGCGAAATAATTTCGAATATGTTTTAAAAATAACCAAAGACATTAGAAAGAGATCGCCAATACTTATACATTATGTCTATGTGTGCCATGTGGTAGCATGAGCCAAAAAGCTTCTCGAAATTACGAATTACATATAGACGAATATGTATGTGACTTTAGTTTCGAAATAATTTCGAGAATTTTAAAAATAACGCATTCGTTAAAAGTTCGCGTCAATTCGAATCGAATTTTCGATTGTCGATTTAGTGTGGATTGTCGAAAATCGTTCCGCCTTCGAAGTTTACTGAAAGGAATCATTGCGATCTCGTGAATTGCTTGTATGAGAACACGCCACCATATCGAGATACCTGTTCAAAATATCGAAATCGCGTTCCAAACGGTAGTAGTTACCAGTTGAGTGAGTTGTGGTGACAGTTTAACCTCTCTACATTTGTAATAATAAGCATTGTTTTGGCGTATCAATAGTCTGTAGATTTTTTCACAAAGAAACCTGGAGAAATGTACACAAATATCTAAATGAAAATTGGCGTTACGTAACAAATACCAACGCCCCGAAAATCCGTATATATGCAAAGCATTCTGATATATATATATATAAGTGGTATACATATACATATTCGTATCGGATCCGTGATCTATATTTAGG</value></qualifier><qualifier><name>.hidden_NucleotideAlignment___Primary Match Alignment___Target</name><value>ATACTCGAATTCGTTGTCGGCTCATATACATGGGCGAAATAATTTCGAATATGTTTTAAAAATAACCAAAGACATTAGAAAGAGATCGCCAATACTTATACATTATGTCTATGTGTGCCATGTGGTAGCATGAGCCAAAAAGCTTCTCGAAATTACGAATTACATATAGACGAATATGTATGTGACTTTAGTTTCGAAATAATTTCGAGAATTTTAAAAATAACGCATTCGTTAAAAGTTCGCGTCAATTCGAATCGAATTTTCGATTGTCGATTTAGTGTGGATTGTCGAAAATCGTTCCGCCTTCGAAGTTTACTGAAAGGAATCATTGCGATCTCGTGAATTGCTTGTATGAGAACACGCCACCATATCGAGATACCTGTTCAAAATATCGAAATCGCGTTCCAAACGGTAGTAGTTACCAGTTGAGTGAGTTGTGGTGACAGTTTAACCTCTCTACATTTGTAATAATAAGCATTGTTTTGGCGTATCAATAGTCTGTAGATTTTTTCACAAAGAAACCTGGAGAAATGTACACAAATATCTAAATGAAAATTGGCGTTACGTAACAAATACCAACGCCCCGAAAATCCGTATATATGCAAAGCATTCTG--ATATATATATATAAGTGGTATACATATACATATTCGTATCGGATCCGTGATCTATATTTAGG</value></qualifier><qualifier><name>modified by</name><value>sternd</value></qualifier></qualifiers></annotation><annotation><description>w-int-R</description><type>gene</type><intervals><interval><minimumIndex>877</minimumIndex><maximumIndex>896</maximumIndex><direction>rightToLeft</direction></interval></intervals><qualifiers><qualifier><name>created by</name><value>sternd</value></qualifier><qualifier><name>note</name><value>Derived using Geneious Prime 2020.2.5 'Annotate from Database' based on nucleotide similarity</value></qualifier><qualifier><name>Transferred From</name><value>w-int-R</value></qualifier><qualifier><name>Transferred Similarity</name><value>100.00%</value></qualifier><qualifier><name>Primary Match</name><value>100.00%; Adjusted-Interval-0:0/0; &lt;a href="urn:local:.:7j-czetc3g"&gt;w-int-R&lt;/a&gt;</value></qualifier></qualifiers></annotation><annotation><description>attB</description><type>misc_feature</type><intervals><interval><minimumIndex>2331</minimumIndex><maximumIndex>2614</maximumIndex><direction>leftToRight</direction></interval></intervals><qualifiers><qualifier><name>created by</name><value>User</value></qualifier><qualifier><name>X-Transferred From</name><value>attB pJFRC</value></qualifier><qualifier><name>X-Transferred Similarity</name><value>99.65%</value></qualifier><qualifier><name>note</name><value>Derived using Geneious Prime 2020.2.5 'Annotate from Database' based on nucleotide similarity</value></qualifier><qualifier><name>Transferred From</name><value>attB</value></qualifier><qualifier><name>Transferred Similarity</name><value>100.00%</value></qualifier><qualifier><name>Primary Match</name><value>100.00%; Adjusted-Interval-0:0/0; &lt;a href="urn:local:.:3a-cjug5fv"&gt;attB&lt;/a&gt;</value></qualifier><qualifier><name>Alternative Match</name><value>100.00%; Adjusted-Interval-0:-14/186; core attB (&lt;a href="urn:local:.:3a-cjug5fv"&gt;attB&lt;/a&gt;)</value></qualifier><qualifier><name>Alternative Match</name><value>100.00%; Adjusted-Interval-0:-212/57; &lt;a href="urn:local:.:wb-btuijcq"&gt;polyArg&lt;/a&gt;</value></qualifier></qualifiers></annotation><annotation><description>min FRT</description><type>misc_feature</type><intervals><interval><minimumIndex>506</minimumIndex><maximumIndex>539</maximumIndex><direction>leftToRight</direction></interval></intervals><qualifiers><qualifier><name>kind</name><value>recognition site</value></qualifier><qualifier><name>note</name><value>minimal FRT site that allows excision but not integration</value></qualifier><qualifier><name>note</name><value>Derived using Geneious Prime 2020.2.5 'Annotate from Database' based on nucleotide similarity</value></qualifier><qualifier><name>Transferred From</name><value>min FRT</value></qualifier><qualifier><name>Transferred Similarity</name><value>100.00%</value></qualifier><qualifier><name>Primary Match</name><value>100.00%; Adjusted-Interval-0:0/0; &lt;a href="urn:local:.:qh-btuijc1"&gt;min FRT&lt;/a&gt;</value></qualifier></qualifiers></annotation><annotation><description>w-int-F</description><type>misc_feature</type><intervals><interval><minimumIndex>342</minimumIndex><maximumIndex>362</maximumIndex><direction>leftToRight</direction></interval></intervals><qualifiers><qualifier><name>created by</name><value>User</value></qualifier><qualifier><name>modified by</name><value>User</value></qualifier><qualifier><name>note</name><value>Derived using Geneious Prime 2020.2.5 'Annotate from Database' based on nucleotide similarity</value></qualifier><qualifier><name>Transferred From</name><value>w-int-F</value></qualifier><qualifier><name>Transferred Similarity</name><value>100.00%</value></qualifier><qualifier><name>Primary Match</name><value>100.00%; Adjusted-Interval-0:0/0; &lt;a href="urn:local:.:73-czet2gj"&gt;w-int-F&lt;/a&gt;</value></qualifier></qualifiers></annotation><annotation><description>T3</description><type>promoter</type><intervals><interval><minimumIndex>2642</minimumIndex><maximumIndex>2658</maximumIndex><direction>rightToLeft</direction></interval></intervals><qualifiers><qualifier><name>note</name><value>T3 RNA polymerase promoter</value></qualifier><qualifier><name>regulatory_class</name><value>promoter</value></qualifier><qualifier><name>note</name><value>Derived using Geneious Prime 2020.2.5 'Annotate from Database' based on nucleotide similarity</value></qualifier><qualifier><name>Transferred From</name><value>T3</value></qualifier><qualifier><name>Transferred Similarity</name><value>100.00%</value></qualifier><qualifier><name>Primary Match</name><value>100.00%; Adjusted-Interval-0:0/0; &lt;a href="urn:local:.:17e-btuije2"&gt;T3&lt;/a&gt;</value></qualifier></qualifiers></annotation><annotation><description>T7</description><type>promoter</type><intervals><interval><minimumIndex>5454</minimumIndex><maximumIndex>5471</maximumIndex><direction>leftToRight</direction></interval></intervals><qualifiers><qualifier><name>note</name><value>T7 RNA polymerase promoter</value></qualifier><qualifier><name>regulatory_class</name><value>promoter</value></qualifier><qualifier><name>note</name><value>Derived using Geneious Prime 2020.2.5 'Annotate from Database' based on nucleotide similarity</value></qualifier><qualifier><name>Transferred From</name><value>T7</value></qualifier><qualifier><name>Transferred Similarity</name><value>100.00%</value></qualifier><qualifier><name>Primary Match</name><value>100.00%; Adjusted-Interval-0:0/0; &lt;a href="urn:local:.:17k-btuije3"&gt;T7&lt;/a&gt;</value></qualifier></qualifiers></annotation></sequenceAnnotations><charSequence>ATTCGTATCGGATCCGTGATCTATATTTAGGATTAAAACCCTCGACCGCCGGAGTATAAATAGAGGCGCTTCGTCTACGGAGCGACAATTCAATTCAAACAAGCAAAGTGAACACGTCGCTAAGCGAAAGCTAAGCAAATAAACAAGCGCAGCTGAACAAGCTAAACAATCGGGCGGCCGCACTAGAGCCGGTCGCCACCATGAGGTCTTCCAAGAATGTTATCAAGGAGTTCATGAGGTTTAAGGTTCGCATGGAAGGAACGGTCAATGGGCACGAGTTTGAAATAGAAGGCGAAGGAGAGGGGAGGCCATACGAAGGCCACAATACCGTAAAGCTTAAGGTGAGTAGTACATGTGCATACATCTTAAGTTCACTTGATCTATAGGAACTGCGATTGCAACATCAAATTGTCTGCGGCGTGAGAACTGCGACCCACAAAAATCCCAAACCGCGGCCGTTTATCACCACTTTGTACAAGAAAGCTGGGTCGGCGCGCCCACCCTTGAAGTTCCTATTCTCTAGAAAGTATAGGAACTTCGGTGAAGGGGGCGGCCGCGGAGCCTGCTTTTTTGTACAAACTTGTGATAAACGAATTCTTGAAGACGAAAGGGCACAAACAAATAGTGACACGAAACAGATTATTCTGGTAGCTGTTCTCGCTATATAAGACAATTTTTGAGATCATATCATGATCAAGACATCTAAAGGCATTCATTTTCGACTATATTCTTTTTTACAAAAAATATAACAACCAGATATTTTAAGCTGATCCTAGATGCACAAAAAATAAATAAAAGTATAAACCTACTTCGTAGGATACTTCGGGGTACTTTTTGTTCGGGGTTAGATGAGCATAACGCTTGTAGTTGATATTTGAGATCCCCTATCATTGCAGGTAACCAAGGGGGGACCTTTGCCATTTGCTTGGGATATTTTGTCACCACAATTTCAGTATGGAAGCAAGGTATATGTCAAGCACCCTGCCGACATACCAGACTATAAAAAGCTGTCATTTCCTGAAGGATTTAAATGGGAAAGGGTCATGAACTTTGAAGACGGTGGCGTCGTTACTGTAACCCAGGATTCCAGTTTGCAGGATGGCTGTTTCATCTACAAGGTCAAGTTCATTGGCGTGAACTTTCCTTCCGATGGACCTGTTATGCAAAAGAAGACAATGGGCTGGGAAGCCAGCACTGAGCGTTTGTATCCTCGTGATGGCGTGTTGAAAGGAGAGATTCATAAGGCTCTGAAGCTGAAAGACGGTGGTCATTACCTAGTTGAATTCAAAAGTATTTACATGGCAAAGAAGCCTGTGCAGCTACCAGGGTACTACTATGTTGACTCCAAACTGGATATAACAAGCCACAACGAAGACTATACAATCGTTGAGCAGTATGAAAGAACCGAGGGACGCCACCATCTGTTCCTTTAGCGGCCATCGAATTCGAGCTCGCCCACTAAGCGTCGCGCCACTTCAACGCTCGATGGGAGCGTCATTGGTGGGCGGGGTAACCGTCGAAATCAGTGTTTACGCTTCCAATCGCAACAAAAAATTCACTGCAACACTGAAAAGCATACGAAAACGATGAAGATTGTACGAGAAACCATAAAGTATTTTATCCACAAAGACACGTATAGCAGAAAAGCCAAGTTAACTCGGCGATAAGTTGTGTACACAAGAATAAAATCGGCCAGATTCAGTGTTGTCAGAAATAAGAAAACCCCACTATGTTTTTCTTTGCCTTTTCTTTCTCCCAGCGATCATTCATTTCGTGGTGAAAGAACGGGGTCATTGCACGGAGTTTCGACTGCGGGAAAGCAGAGCTGCCGTTCACTTCGTCTATAATTAGCGCTTTCTATTTTCCCCGATTCGGGCCGCTGCTGCGCTTTTCCGCCTGCTGTTTGTGGCAAGTGTAGCAGCAGGCTGTGCACGCAGTGTGGCATGCACTTGGCTTTCCACCGTTGGTATCGATTCTCTGGGACGATGAGTCATTCCTTTCGGGGCCACAGCATAATCGTTGCCAGCTCACCGAAATGGTGACTTCATTTCTTAACTGCCGTCAAGCATGCGATTGTACATACATACATATTTATATATGTACATATTTATGTGACTATGGTAGGTCGATATAATAGCAATCAACGCAAGCAAATGTGTCAGTCCTGCTTACAGGAACGATTCTATTTAGTAATTTTCGTTGTATAAAGTAATTATGTATGTATGTAAGCCCCATAAATCTGAAACAATTAGGCAAAACCATGCGAAGCTCTCTAGTATAACTTCGTATAATGTATGCTATACGAAGTTCTCGAGGGGGGGCCCGGTACCGTCGACGATGTAGGTCACGGTCTCGAAGCCGCGGTGCGGGTGCCAGGGCGTGCCCTTGGGCTCCCCGGGCGCGTACTCCACCTCACCCATCTGGTCCATCATGATGAACGGGTCGAGGTGGCGGTAGTTGATCCCGGCGAACGCGCGGCGCGCCGGGAAGCCCTCGCCCTCGAAACCGCTGGGCGCGGTGGTCACGGTGAGCACGGGACGTGCGACGGCGTCGGCGGGTGCGGATACGCGGGGCAGCGTCAGCGGGTTCTCGACGGTCACGGCGGGCATGTCGACACTAGTGGTACCCAGCTTTTGTTCCCTTTAGTGAGGGTTAATTGCGCGCTTGGCGTAATCATGGTCATAGCTGTTTCCTGTGTGAAATTGTTATCCGCTCACAATTCCACACAACATACGAGCCGGAAGCATAAAGTGTAAAGCCTGGGGTGCCTAATGAGTGAGCTAACTCACATTAATTGCGTTGCGCTCACTGCCCGCTTTCCAGTCGGGAAACCTGTCGTGCCAGCTGCATTAATGAATCGGCCAACGCGCGGGGAGAGGCGGTTTGCGTATTGGGCGCTCTTCCGCTTCCTCGCTCACTGACTCGCTGCGCTCGGTCGTTCGGCTGCGGCGAGCGGTATCAGCTCACTCAAAGGCGGTAATACGGTTATCCACAGAATCAGGGGATAACGCAGGAAAGAACATGTGAGCAAAAGGCCAGCAAAAGGCCAGGAACCGTAAAAAGGCCGCGTTGCTGGCGTTTTTCCATAGGCTCCGCCCCCCTGACGAGCATCACAAAAATCGACGCTCAAGTCAGAGGTGGCGAAACCCGACAGGACTATAAAGATACCAGGCGTTTCCCCCTGGAAGCTCCCTCGTGCGCTCTCCTGTTCCGACCCTGCCGCTTACCGGATACCTGTCCGCCTTTCTCCCTTCGGGAAGCGTGGCGCTTTCTCATAGCTCACGCTGTAGGTATCTCAGTTCGGTGTAGGTCGTTCGCTCCAAGCTGGGCTGTGTGCACGAACCCCCCGTTCAGCCCGACCGCTGCGCCTTATCCGGTAACTATCGTCTTGAGTCCAACCCGGTAAGACACGACTTATCGCCACTGGCAGCAGCCACTGGTAACAGGATTAGCAGAGCGAGGTATGTAGGCGGTGCTACAGAGTTCTTGAAGTGGTGGCCTAACTACGGCTACACTAGAAGAACAGTATTTGGTATCTGCGCTCTGCTGAAGCCAGTTACCTTCGGAAAAAGAGTTGGTAGCTCTTGATCCGGCAAACAAACCACCGCTGGTAGCGGTGGTTTTTTTGTTTGCAAGCAGCAGATTACGCGCAGAAAAAAAGGATCTCAAGAAGATCCTTTGATCTTTTCTACGGGGTCTGACGCTCAGTGGAACGAAAACTCACGTTAAGGGATTTTGGTCATGAGATTATCAAAAAGGATCTTCACCTAGATCCTTTTAAATTAAAAATGAAGTTTTAAATCAATCTAAAGTATATATGAGTAAACTTGGTCTGACAGTTACCAATGCTTAATCAGTGAGGCACCTATCTCAGCGATCTGTCTATTTCGTTCATCCATAGTTGCCTGACTCCCCGTCGTGTAGATAACTACGATACGGGAGGGCTTACCATCTGGCCCCAGTGCTGCAATGATACCGCGAGACCCACGCTCACCGGCTCCAGATTTATCAGCAATAAACCAGCCAGCCGGAAGGGCCGAGCGCAGAAGTGGTCCTGCAACTTTATCCGCCTCCATCCAGTCTATTAATTGTTGCCGGGAAGCTAGAGTAAGTAGTTCGCCAGTTAATAGTTTGCGCAACGTTGTTGCCATTGCTACAGGCATCGTGGTGTCACGCTCGTCGTTTGGTATGGCTTCATTCAGCTCCGGTTCCCAACGATCAAGGCGAGTTACATGATCCCCCATGTTGTGCAAAAAAGCGGTTAGCTCCTTCGGTCCTCCGATCGTTGTCAGAAGTAAGTTGGCCGCAGTGTTATCACTCATGGTTATGGCAGCACTGCATAATTCTCTTACTGTCATGCCATCCGTAAGATGCTTTTCTGTGACTGGTGAGTACTCAACCAAGTCATTCTGAGAATAGTGTATGCGGCGACCGAGTTGCTCTTGCCCGGCGTCAATACGGGATAATACCGCGCCACATAGCAGAACTTTAAAAGTGCTCATCATTGGAAAACGTTCTTCGGGGCGAAAACTCTCAAGGATCTTACCGCTGTTGAGATCCAGTTCGATGTAACCCACTCGTGCACCCAACTGATCTTCAGCATCTTTTACTTTCACCAGCGTTTCTGGGTGAGCAAAAACAGGAAGGCAAAATGCCGCAAAAAAGGGAATAAGGGCGACACGGAAATGTTGAATACTCATACTCTTCCTTTTTCAATATTATTGAAGCATTTATCAGGGTTATTGTCTCATGAGCGGATACATATTTGAATGTATTTAGAAAAATAAACAAATAGGGGTTCCGCGCACATTTCCCCGAAAAGTGCCACCTGACGCGCCCTGTAGCGGCGCATTAAGCGCGGCGGGTGTGGTGGTTACGCGCAGCGTGACCGCTACACTTGCCAGCGCCCTAGCGCCCGCTCCTTTCGCTTTCTTCCCTTCCTTTCTCGCCACGTTCGCCGGCTTTCCCCGTCAAGCTCTAAATCGGGGGCTCCCTTTAGGGTTCCGATTTAGTGCTTTACGGCACCTCGACCCCAAAAAACTTGATTAGGGTGATGGTTCACGTAGTGGGCCATCGCCCTGATAGACGGTTTTTCGCCCTTTGACGTTGGAGTCCACGTTCTTTAATAGTGGACTCTTGTTCCAAACTGGAACAACACTCAACCCTATCTCGGTCTATTCTTTTGATTTATAAGGGATTTTGCCGATTTCGGCCTATTGGTTAAAAAATGAGCTGATTTAACAAAAATTTAACGCGAATTTTAACAAAATATTAACGCTTACAATTTCCATTCGCCATTCAGGCTGCGCAACTGTTGGGAAGGGCGATCGGTGCGGGCCTCTTCGCTATTACGCCAGCTGGCGAAAGGGGGATGTGCTGCAAGGCGATTAAGTTGGGTAACGCCAGGGTTTTCCCAGTCACGACGTTGTAAAACGACGGCCAGTGAGCGCGCGTAATACGACTCACTATAGGGCGAATTGGAGCTCCACCGCGGTGGCGGCCGCTTTAATATACTCGAATTCGTTGTCGGCTCATATACATGGGCGAAATAATTTCGAATATGTTTTAAAAATAACCAAAGACATTAGAAAGAGATCGCCAATACTTATACATTATGTCTATGTGTGCCATGTGGTAGCATGAGCCAAAAAGCTTCTCGAAATTACGAATTACATATAGACGAATATGTATGTGACTTTAGTTTCGAAATAATTTCGAGAATTTTAAAAATAACGCATTCGTTAAAAGTTCGCGTCAATTCGAATCGAATTTTCGATTGTCGATTTAGTGTGGATTGTCGAAAATCGTTCCGCCTTCGAAGTTTACTGAAAGGAATCATTGCGATCTCGTGAATTGCTTGTATGAGAACACGCCACCATATCGAGATACCTGTTCAAAATATCGAAATCGCGTTCCAAACGGTAGTAGTTACCAGTTGAGTGAGTTGTGGTGACAGTTTAACCTCTCTACATTTGTAATAATAAGCATTGTTTTGGCGTATCAATAGTCTGTAGATTTTTTCACAAAGAAACCTGGAGAAATGTACACAAATATCTAAATGAAAATTGGCGTTACGTAACAAATACCAACGCCCCGAAAATCCGTATATATGCAAAGCATTCTGATATATATATATAAGTGGTATACATATACAT</charSequence><graphProperties graphXmlVersion="1"><qualities>984,902,902,938,910,999,994,994,990,892,906,1013,1137,1077,1077,1051,1152,1155,1182,1244,1267,1267,1295,1290,1295,1239,1221,1239,1290,1225,1257,1327,1292,1292,1165,1280,1280,1181,1213,1295,1220,1299,1281,1221,1210,1226,1180,1275,1243,1243,1266,1266,1354,1496,1484,1526,1506,1530,1545,1530,1591,1553,1559,1558,1447,1447,1471,1608,1600,1572,1572,1590,1562,1573,1599,1585,1605,1595,1485,1485,1628,1605,1577,1609,1600,1580,1557,1580,1521,1572,1563,1533,1533,1534,1534,1559,1532,1550,1467,1604,1595,1632,1596,1665,1585,1637,1585,1669,1641,1664,1508,1508,1697,1692,1655,1628,1667,1724,1725,1729,1798,1803,1803,1665,1752,1619,1567,1549,1530,1535,1540,1538,1555,1481,1397,1448,1339,1380,1339,1277,1195,1060,1029,1068,897,869,883,878,865,865,851,860,879,865,860,811,811,872,837,837,862,897,814,745,726,745,777,683,683,694,666,661,638,661,657,633,670,693,730,685,698,666,735,768,777,800,877,920,897,897,934,934,832,1087,1100,1050,1050,1147,1174,1174,1166,1156,1177,1036,998,1072,1013,1091,1114,1114,1115,1115,1203,1203,1221,1222,1222,1196,1239,1274,1311,1374,1406,1341,1288,1334,1278,1310,1382,1388,1306,1343,1392,1447,1466,1459,1423,1405,1405,1411,1531,1411,1540,1540,1521,1521,1441,1441,1527,1544,1535,1572,1540,1481,1513,1573,1573,1451,1451,1377,1428,1582,1508,1628,1553,1616,1613,1613,1646,1610,1595,1541,1567,1545,1554,1567,1596,1648,1508,1642,1508,1646,1654,1687,1654,1697,1678,1619,1572,1609,1651,1651,1669,1582,1615,1615,1650,1650,1651,1688,1739,1728,1711,1711,1765,1775,1752,1752,1801,1801,1803,1840,1827,1776,1822,1817,1854,1912,1944,1915,1915,1947,1956,1974,1974,2002,1956,1932,1895,1937,1923,1969,2030,1932,1964,1863,1797,1797,1761,1761,1703,1703,1644,1651,1684,1688,1787,1738,1782,1803,1758,1799,1762,1872,1826,1716,1710,1701,1651,1734,1706,1695,1651,1650,1674,1669,1669,1646,1683,1739,1646,1683,1701,1679,1684,1670,1670,1686,1817,1822,1861,1808,1839,1878,1861,1871,1834,1777,1777,1855,1808,1878,1821,1794,1711,1726,1800,1873,1836,1828,1828,1831,1913,1961,1886,1831,1909,1831,1785,1853,1779,1701,1697,1734,1729,1674,1623,1623,1660,1697,1663,1707,1683,1730,1652,1652,1734,1640,1613,1586,1637,1558,1561,1660,1561,1581,1655,1556,1548,1556,1516,1524,1577,1534,1575,1534,1478,1531,1450,1548,1525,1470,1512,1369,1369,1401,1369,1457,1119,1327,1119,1344,1387,1378,1299,1260,1242,1230,1244,1123,1200,1109,1188,1238,1230,1362,1353,1353,1285,1350,1383,1276,1304,1299,1286,1271,1289,1271,1307,1305,1274,1274,1205,1276,1198,1272,1144,1158,1077,1050,1134,1170,1120,934,934,1013,1014,982,1052,885,885,800,874,984,953,887,924,964,962,1050,1061,1134,1124,1133,1133,1133,1212,1220,1018,1082,1000,1031,994,960,960,934,855,855,933,917,917,907,953,906,906,969,842,887,842,905,911,878,850,791,791,850,845,794,817,957,1036,957,994,1022,1042,1027,1064,1054,1054,1054,1054,1041,1031,1054,850,1036,901,1053,901,1078,1159,1159,1156,1225,1239,1290,1263,1239,1178,1221,1221,1237,1207,1207,1285,1285,1267,1252,1252,1263,1193,1193,1257,1188,1239,1200,1257,1244,1257,1135,1183,1163,1267,1235,1249,1161,1184,1142,1177,1142,1197,1124,1197,1225,1192,1017,1047,1087,1082,1068,1137,1119,1096,1091,1096,1099,1142,1174,1141,1075,1075,1108,1117,1117,1131,1086,1064,1013,1036,1073,1031,1013,974,1026,934,966,1050,1029,1008,1003,1008,998,934,962,934,934,855,823,860,783,781,721,721,730,767,747,693,670,703,703,680,675,703,680,693,680,703,744,744,717,707,685,707,740,694,699,699,717,726,719,703,731,717,735,735,717,735,738,680,693,601,603,571,592,592,548,526,563,548,582,592,592,592,587,592,587,550,504,504,555,470,485,495,416,374,364,407,379,398,370,439,476,444,472,453,508,476,495,495,518,513,545,504,504,577,532,569,569,569,619,500,551,619,638,670,693,670,675,864,853,911,925,962,994,994,976,966,952,906,892,810,892,858,888,883,883,865,881,897,897,925,897,931,929,934,934,929,1016,1015,1040,1100,1008,1207,1146,1215,1183,1165,1138,1220,1169,1169,1217,1234,1211,1244,1269,1269,1341,1313,1346,1304,1294,1331,1353,1349,1294,1294,1386,1424,1457,1398,1419,1373,1452,1373,1419,1396,1375,1412,1419,1313,1413,1465,1451,1530,1530,1564,1637,1632,1623,1563,1519,1579,1524,1577,1529,1498,1470,1636,1609,1631,1628,1628,1647,1605,1664,1649,1519,1547,1596,1669,1568,1581,1655,1665,1632,1688,1672,1702,1741,1754,1754,1672,1672,1791,1862,1941,1993,1947,1965,1879,1944,1900,1902,1970,1793,1807,1849,1774,1788,1765,1779,1829,1829,1794,1731,1649,1677,1685,1720,1697,1717,1763,1816,1794,1779,1896,1641,1419,1688,1613,1724,1558,1662,1577,1600,1600,1600,1676,1637,1751,1817,1784,1701,1752,1752,1576,1672,1728,1705,1678,1637,1600,1743,1682,1660,1697,1492,1619,1492,1545,1544,1540,1532,1480,1577,1403,1398,1576,1525,1604,1494,1438,1607,1738,1765,1864,1802,1852,1834,1738,1831,1789,1771,1611,1574,1655,1741,1488,1626,1701,1626,1776,1674,1618,1618,1702,1741,1737,1789,1766,1683,1614,1614,1711,1651,1661,1810,1844,1882,1940,1797,1825,1915,1825,1797,1859,1835,1730,1753,1692,1795,1776,1776,1704,1760,1785,1785,1871,1864,1691,1719,1811,1783,1867,1886,1924,1918,1864,1870,1901,1901,1827,1838,1804,1817,1785,1729,1733,1725,1733,1794,1776,1744,1822,1877,1844,1844,1895,1941,1965,2015,1993,1983,1946,2028,1969,1965,1974,1978,1964,1997,1997,1979,1928,1951,1878,2030,1984,1984,1979,1994,2030,1956,2030,1758,1758,1876,1929,1881,1965,1915,1915,1961,1928,1933,1906,1906,1970,2071,2021,1970,2021,2137,2071,2122,2081,2012,2061,2094,1941,1941,1956,1938,1929,1936,1979,1904,1901,1886,2025,2014,2025,1933,1804,1711,1683,1572,1702,1798,1784,1676,1662,1776,1739,1739,1729,1604,1564,1601,1533,1565,1589,1677,1635,1609,1582,1480,1570,1549,1521,1581,1480,1531,1565,1565,1556,1514,1559,1577,1563,1494,1494,1577,1633,1707,1688,1722,1731,1724,1825,1848,1822,1842,1670,1781,1675,1758,1794,1788,1788,1854,1867,1786,1734,1771,1814,1634,1762,1634,1799,1761,1625,1687,1662,1715,1752,1775,1677,1751,1805,1937,1927,1829,1899,1762,1841,1817,1822,1753,1779,1589,1660,1635,1803,1785,1734,1785,1706,1678,1836,1857,1840,1864,1827,1747,1693,1692,1692,1748,1794,1780,1808,1761,1761,1794,1770,1724,1770,1674,1674,1849,1812,1882,1938,1951,1878,1910,1923,1903,1914,1867,1941,1821,1821,1924,1871,1923,1912,1915,1941,1978,1991,2150,2152,2231,2094,2127,2122,2173,2099,2056,2092,2092,1968,2032,2078,2115,2126,2067,2065,2065,2113,2117,2117,2140,2136,2236,2151,2114,2169,2102,2051,2237,2214,2192,2177,2202,2223,2195,2353,2326,2286,2168,2313,2200,2280,2266,2326,2219,2163,2229,2325,2256,2288,2155,2142,2030,2059,2096,2113,2102,2141,2022,2037,2085,2113,2035,2052,2071,2109,2132,2066,2034,2067,1980,2034,2058,2088,2123,2307,2358,2319,2358,2294,2375,2271,2316,2316,2247,2253,2185,2294,2271,2252,2252,2197,2175,2197,2206,2252,2219,2219,2381,2400,2368,2365,2304,2304,2404,2279,2279,2280,2242,2242,2240,2353,2336,2285,2377,2310,2278,2294,2274,2332,2446,2379,2478,2432,2429,2420,2267,2302,2273,2275,2305,2143,2152,2178,2274,2295,2219,2182,2273,2411,2453,2383,2396,2382,2410,2382,2402,1953,1879,2187,2067,2127,2121,2041,2100,2078,2011,2155,2159,2089,2031,1955,2106,2143,2215,2293,2340,2150,2220,2160,2160,2175,2129,2112,2164,2112,2192,2247,2176,2020,2020,2053,2104,2096,2032,2039,2020,2019,2070,1988,1988,2055,2047,2043,2063,2131,1995,2025,2070,2069,2037,2106,2136,2102,2049,2023,2055,2071,2118,2137,2119,2078,2164,2129,2098,1981,2018,2135,2211,2081,2030,2145,2067,2067,2116,1849,1901,1814,1952,1965,1878,1854,1765,1830,1825,1934,1927,1944,1984,1975,1981,1908,1960,1974,1955,2006,1728,1760,1781,1714,1810,1621,1664,1725,1685,1914,1748,1713,1873,1873,2002,1884,1919,1825,1965,2011,2002,1940,1913,1882,1830,1924,1913,1791,1947,1879,1904,1866,1922,1965,1843,1880,1805,1805,1966,1920,2062,1989,1859,1856,1706,1729,1845,1775,1761,1766,1757,1761,1793,1763,1837,1984,1928,1942,1873,1933,1942,1941,1959,2033,2083,2081,1929,1915,1933,1960,1923,1896,1893,1969,1975,1969,2012,1979,1953,1926,1861,1870,1956,1982,1998,2039,1921,1983,1907,1939,2039,2001,1962,1927,2039,2016,2039,2044,1954,2006,2072,1949,2007,1917,1996,1959,2072,2057,2025,2034,1993,2001,2071,2089,2066,2107,2107,2098,2252,2237,2114,2082,2081,2108,2113,2062,2113,2113,2011,2007,2012,2094,2209,2232,2224,2212,2220,2129,2135,1970,1988,1960,1967,1935,1928,1942,1870,1838,1928,1928,1979,1864,1864,1915,1883,1975,1903,1799,1803,1803,1878,1872,1877,1859,1711,1762,1751,1751,1682,1716,1671,1674,1739,1679,1697,1697,1692,1654,1622,1696,1663,1663,1678,1686,1683,1674,1659,1664,1554,1502,1502,1469,1469,1526,1571,1545,1563,1637,1706,1687,1706,1706,1663,1583,1519,1540,1499,1563,1581,1553,1466,1489,1397,1503,1400,1400,1464,1212,1304,1304,1180,1395,1317,1317,1326,1308,1308,1369,1373,1406,1374,1348,1350,1348,1350,1327,1295,1326,1346,1289,1272,1200,1131,1211,1216,1216,1211,1221,1211,1211,1211,1212,1216,1157,1114,1083,1077,1096,1054,1077,1087,1058,961,920,910,878,878,888,837,800,837,851,818,846,758,859,939,916,953,994,990,976,842,842,888,828,957,939,920,882,984,971,1022,1022,1244,1210,1129,1202,1165,1229,1234,1276,1135,1297,1172,1314,1300,1317,1286,1276,1343,1326,1338,1331,1338,1228,1325,1279,1364,1327,1318,1378,1290,1364,1359,1225,1345,1364,1364,1332,1122,1122,1299,1391,1364,1323,1397,1415,1392,1395,1475,1475,1475,1433,1415,1415,1391,1327,1280,1239,1243,1211,1230,1161,1239,1193,1290,1290,1281,1229,1200,1251,1160,1193,1230,1156,1119,1285,1272,1195,1201,1288,1230,1248,1299,1254,1286,1274,1327,1248,1259,1317,1271,1309,1262,1318,1174,1184,1235,1235,1147,1219,1145,1313,1290,1290,1341,1364,1368,1318,1364,1348,1329,1380,1401,1316,1327,1276,1350,1406,1406,1397,1308,1406,1387,1382,1428,1489,1470,1462,1456,1468,1466,1487,1498,1317,1459,1379,1452,1424,1451,1383,1426,1631,1592,1757,1582,1632,1577,1643,1749,1793,1755,1766,1621,1646,1610,1674,1628,1554,1522,1559,1627,1569,1550,1569,1568,1568,1598,1451,1447,1570,1437,1437,1447,1447,1568,1545,1563,1535,1540,1563,1481,1481,1554,1618,1503,1531,1488,1451,1493,1452,1442,1437,1457,1404,1470,1397,1423,1304,1332,1406,1360,1360,1322,1322,1373,1373,1373,1355,1346,1335,1335,1346,1275,1275,1317,1281,1299,1313,1318,1341,1323,1221,1272,1288,1327,1300,1141,1141,1189,1225,1174,1220,1230,1228,1188,1154,1188,1132,1132,1198,1142,1170,1114,1128,1118,1118,1118,1164,1063,1103,1119,1119,1147,1114,1124,1137,1087,1066,1059,1059,986,986,1050,1040,1063,1040,1040,1050,1017,1022,1022,994,1021,1003,1047,989,971,980,998,1050,990,953,1031,994,962,919,952,957,878,855,835,629,619,651,629,656,550,545,430,444,444,407,397,416,407,407,379,407,397,370,402,466,481,481,481,481,481,481,481,481,545,527,522,555,555,555,509,509,545,509,504,504,481,458,481,555,550,582,587,592,592,578,592,592,587,569,569,587,592,536,536,583,624,606,629,666,661,661,643,661,643,661,657,698,726,735,740,698,703,703,694,694,698,680,703,703,703,698,703,703,680,680,698,698,698,680,703,698,698,703,698,698,703,703,703,688,703,703,698,698,703,619,619,698,698,698,703,703,772,754,777,777,772,777,772,841,846,803,803,819,819,818,851,846,809,841,828,823,740,872,925,925,925,851,851,902,897,887,887,897,925,902,867,906,867,878,842,837,837,817,842,817,962,915,915,848,848,897,882,882,828,766,763,707,743,768,768,782,828,828,749,745,739,739,877,906,851,1105,1073,1096,1034,1138,1172,1003,1112,1015,1058,1021,1110,1100,1137,1300,1336,1288,1391,1373,1387,1424,1457,1461,1398,1524,1501,1606,1617,1654,1707,1651,1699,1707,1743,1674,1674,1720,1701,1701,1660,1715,1706,1752,1678,1631,1744,1817,1761,1835,1716,1867,1844,1850,1844,1859,1859,1774,1739,1845,1845,1933,1745,1928,1907,1675,1790,1877,1904,1845,1909,1918,1977,1891,1905,1862,2044,2003,2108,2001,2001,1988,2012,1997,2044,2044,1920,1971,1911,1924,1924,1943,2007,1938,1938,1781,1969,2002,1969,1933,1964,1915,1974,1831,1799,1817,1738,1784,1738,1772,1753,1704,1799,1887,1892,1947,1871,1871,1909,2061,2066,2126,2040,2029,2090,2062,1973,1946,2002,1974,2077,2081,2058,2012,2049,2100,2109,1998,1917,1931,1574,2126,2098,1996,2039,1535,2018,2055,1923,1891,1807,1725,1716,1700,1723,1630,1665,1665,1807,1760,1826,1812,1683,1735,1770,1638,1622,1550,1522,1651,1543,1613,1575,1496,1600,1418,1507,1438,1346,1350,1360,1360,1336,1369,1369,1309,1390,1397,1382,1382,1392,1383,1353,1328,1375,1264,1234,1262,1355,1348,1119,1040,1322,1311,1327,1346,1355,1401,1401,1489,1507,1512,1516,1535,1535,1418,1506,1418,1435,1366,1419,1355,1411,1401,1374,1396,1360,1286,1455,1369,1374,1470,1466,1465,1383,1442,1427,1427,1475,1466,1425,1608,1600,1645,1627,1632,1632,1603,1603,1553,1552,1515,1584,1630,1591,1690,1660,1683,1590,1753,1586,1780,1923,1769,1777,1665,1789,1771,1704,1761,1817,1668,1838,1846,1961,1841,1997,1889,1829,1901,2014,1896,1966,1970,1991,2002,1971,2016,1985,1942,1986,1910,1952,1952,1942,1954,1892,1964,1947,1891,1811,1926,1926,1899,2002,1993,2011,1975,2009,1863,1938,1890,1924,1896,1845,1970,1877,1864,1901,2072,2076,1969,2007,1875,1947,1900,1863,1821,1905,1877,1929,1880,1917,1932,1958,1914,1958,1739,1928,1960,1938,1918,1988,1952,1988,1993,2044,2074,2076,2080,2097,2039,2066,2103,2084,2131,2020,2057,2039,2132,2160,2083,2052,1928,1928,2052,2119,2001,2103,2015,2117,2084,2167,2252,2199,2279,2262,2232,2246,2150,2111,2183,2176,2308,2308,2142,2193,2367,2367,2266,2208,2177,2182,2205,2178,2067,2067,2162,2162,2247,2257,2232,2126,2121,2288,2238,2221,2213,1963,2014,2113,2093,2054,2168,2132,2133,2096,2063,2154,2078,2005,2018,1833,1801,1834,1872,1809,1863,1827,1882,1807,1897,1779,1928,1845,1799,1844,1867,1794,1919,1779,1742,1784,1868,1924,1779,1766,1906,1882,1951,1963,1926,1816,1844,1840,1951,2002,1986,1869,1906,1997,2099,2055,2091,2089,2096,2075,1995,1890,1858,1848,1811,2037,2002,2048,2081,2078,2132,2006,2082,2029,2070,2021,2071,2035,1990,1973,2073,2106,1970,2007,2136,2059,2039,2057,2077,1896,2067,1995,1995,2035,1964,1913,1937,1923,1866,1909,1762,1808,1993,1997,1975,2016,1910,1859,2053,2021,1984,2020,2044,1942,1950,1982,1912,1875,1895,1895,1997,1973,1969,1766,1697,1812,1845,1864,1861,1854,1891,1899,1933,1914,1886,1817,1861,1829,1984,2007,1983,2014,2020,1947,1919,2002,1979,1927,2019,1839,1992,1913,1806,1853,1686,1826,1789,1873,1737,1711,1771,1757,1716,1748,1734,1771,1798,1858,1866,1858,2006,1960,1929,2024,1973,1951,1877,2140,2025,1978,1992,2056,2150,2064,2096,2037,2037,1975,1924,2108,2094,2075,2048,2058,1896,1970,1952,1942,1963,2067,1914,1923,1923,1923,1822,1854,1723,1816,1723,1937,1924,1957,1914,1999,1938,1906,1959,1899,1904,1906,1896,1993,1858,2039,2005,2005,1976,1976,2030,2053,1840,1840,1882,1845,1894,1868,1887,1887,1754,1804,1812,1742,1813,1845,1817,1854,1845,1843,1887,1844,1686,1725,1692,1674,1623,1478,1599,1576,1544,1487,1553,1559,1409,1409,1572,1502,1502,1526,1443,1484,1401,1469,1469,1512,1456,1437,1442,1424,1428,1681,1748,1674,1715,1743,1751,1771,1729,1542,1501,1503,1568,1565,1558,1432,1475,1446,1430,1430,1483,1486,1518,1586,1486,1486,1586,1545,1581,1469,1561,1499,1499,1540,1607,1594,1594,1632,1609,1581,1572,1473,1385,1484,1484,1399,1329,1315,1412,1316,1415,1366,1327,1327,1392,1364,1360,1341,1448,1448,1686,1808,1829,1804,1667,1667,1744,1780,1822,1748,1663,1755,1813,1841,1781,1735,1753,1739,1712,1778,1778,1697,1697,1739,1692,1697,1683,1703,1703,1683,1651,1651,1711,1679,1663,1623,1623,1479,1442,1545,1545,1659,1734,1635,1715,1729,1715,1686,1741,1741,1768,1717,1799,1868,1859,1683,1711,1793,1813,1775,1854,1831,1854,1849,1756,1724,1859,1752,1853,1978,1978,1943,1937,1974,2054,2054,2099,2052,2000,2000,2103,2089,2009,2013,2013,1986,2042,2154,2146,2028,2131,1790,1803,1786,1891,1817,1843,1898,1925,2039,1828,1896,1961,1901,1805,2006,2072,1975,1847,1976,2006,1968,1940,2015,1940,1940,1982,1973,2039,2009,2000,1959,1976,1976,1870,1857,1857,1868,1979,1708,1751,1643,1873,1910,1924,1947,1929,1960,1966,1888,1888,1991,2025,2136,2177,2087,2083,2223,2061,2159,1928,1850,1875,1780,1780,1827,1755,1718,1846,1822,1664,1795,1738,1918,1802,1868,1844,1955,1975,1916,1916,1910,1910,2062,1998,1993,1983,2053,1983,2015,2034,2015,1993,2011,2007,2043,2035,2010,2089,2118,2025,1951,2030,2016,1993,1993,1969,1910,1923,1745,1932,1855,1895,1923,1840,1896,1933,1992,1987,1897,1929,1899,1999,2031,2002,2034,2149,2052,1980,1940,1940,2076,2062,2017,1904,1978,1981,2045,2013,2038,2164,2098,2207,2136,2203,2179,2171,2120,2120,2181,2052,2212,2080,2140,2057,2228,2139,2105,1995,1997,2034,2044,2116,2049,2075,2067,2075,2058,2081,2076,2038,2048,2016,2025,2025,2030,1946,1963,1924,2022,2089,2071,2110,2090,2140,2029,2029,2149,2142,2204,2190,2209,2201,2022,2200,2111,2111,2154,2005,2100,2160,2262,2196,2196,2192,2192,2032,2051,2057,1826,1794,2003,2025,2035,2074,2007,2044,2047,2047,2252,2302,2196,2013,2135,1976,2072,1954,1984,1951,1966,1946,2015,2013,1938,1938,2039,1618,1618,1934,1918,1945,1982,1983,1911,2025,1885,1848,1979,1850,1965,1858,1899,1858,1915,1795,1881,1858,1853,1919,1899,1877,1833,1937,1861,1861,1875,1875,1961,2021,1877,1908,1898,1773,1832,1764,1727,1983,1947,1914,1940,1974,1938,1970,1908,1908,1844,1882,1849,1836,1804,1669,1544,1511,1465,1591,1705,1591,1677,1709,1788,1806,1806,1799,1679,1748,1693,1758,1862,1797,1822,1712,1712,1830,1799,1799,1826,1730,1702,1762,1871,1857,1780,1831,1790,1757,1817,1829,1564,1746,1694,1731,1739,1743,1757,1779,1779,1917,1766,1766,1804,1799,1812,1812,1831,1789,1752,1813,1803,1711,1628,1551,1428,1554,1511,1502,1386,1502,1502,1534,1542,1590,1637,1609,1600,1577,1577,1520,1426,1495,1411,1456,1485,1501,1484,1508,1521,1526,1475,1494,1393,1356,1460,1419,1419,1480,1405,1405,1424,1345,1289,1326,1297,1312,1437,1451,1451,1457,1479,1516,1591,1568,1572,1586,1521,1521,1558,1591,1595,1627,1637,1706,1719,1673,1674,1637,1637,1612,1496,1496,1549,1461,1526,1558,1558,1470,1512,1406,1406,1406,1379,1491,1447,1491,1489,1484,1424,1437,1335,1387,1397,1443,1484,1507,1438,1484,1367,1367,1401,1332,1332,1452,1415,1443,1443,1489,1403,1371,1353,1417,1354,1345,1345,1406,1442,1440,1488,1452,1480,1346,1461,1263,1235,1278,1278,1357,1336,1452,1452,1425,1452,1493,1493,1513,1489,1438,1463,1366,1330,1330,1340,1318,1350,1276,1309,1335,1327,1335,1329,1329,1358,1306,1306,1254,1332,1294,1294,1331,1359,1401,1363,1272,1252,1252,1262,1144,1193,1309,1199,1182,1138,1159,1102,1212,1248,1175,1211,1175,1200,1152,1173,1173,1220,1215,1226,1230,1214,1230,1248,1248,1177,1145,1179,1160,1127,1058,1036,967,934,938,956,947,947,929,947,947,956,818,781,915,855,906,971,955,905,905,976,1008,1008,994,1022,990,915,915,924,961,924,933,894,962,917,754,818,818,856,888,863,856,855,811,735,675,760,680,768,791,786,804,776,761,772,694,702,680,675,636,703,703,684,684,672,661,614,601,601,651,638,661,666,661,633,661,638,638,656,656,646,610,646,550,546,559,596,573,577,614,569,587,592,569,587,592,592,592,559,559,582,592,582,591,587,661,587,628,569,537,613,566,592,576,576,592,544,592,592,592,532,550,545,539,532,495,447,485,485,447,365,461,365,513,476,466,471,476,471,466,481,458,481,481,458,481,435,435,481,481,458,481,481,439,476,476,481,508,518,518,518,518,706,735,693,703,661,666,652,703,725,629,687,703,596,740,744,818,823,855,803,803,837,865,888,904,859,892,874,888,837,837,855,785,785,832,832,942,899,993,951,951,989,989,1018,1040,978,971,929,985,960,922,922,952,851,943,943,1003,1015,1045,981,1055,1059,1008,1001,1044,1017,1018,1052,1058,1053,1034,999,1007,1072,1063,962,985,962,955,971,929,929,1003,1027,1077,1136,1173,1206,1216,1304,1258,1212,1175,1225,1151,1151,1179,1212,1262,1251,1290,1288,1271,1303,1320,1349,1411,1438,1447,1456,1423,1406,1380,1413,1452,1445,1363,1386,1468,1493,1507,1480,1548,1507,1430,1552,1568,1445,1507,1482,1651,1641,1829,1668,1780,1736,1736,1855,1755,1755,1918,1808,1762,1719,1739,1739,1742,1791,1842,1816,1828,1895,1876,1965,1956,1983,2043,2047,1984,1993,1848,1958,1840,1806,1856,1842,1773,1792,1867,1845,1752,1826,1524,1801,1721,1780,1608,1840,1702,1872,1793,1790,1766,1798,1798,1787,1736,1716,1711,1630,1630,1720,1734,1702,1585,1722,1585,1709,1755,1605,1739,1821,1826,1841,1820,1817,1686,1770,1603,1728,1705,1723,1790,1711,1711,1779,1762,1774,1806,1742,1760,1775,1775,1727,1826,1764,1838,1736,1841,1768,1964,2011,1951,1937,1804,1872,1780,1780,1849,1658,1593,1602,1685,1734,1734,1845,1790,1783,1728,1760,1840,1760,1790,1751,1816,1799,1745,1745,1738,1734,1713,1827,1776,1739,1785,1757,1714,1714,1795,1695,1733,1822,1803,1904,1834,1834,1823,1823,1849,1812,1724,1600,1600,1632,1571,1596,1747,1799,1775,1834,1894,1947,1988,2021,1965,2006,2072,2037,1954,1917,1945,1852,1873,1781,1793,1650,1696,1688,1736,1688,1688,1795,1817,1781,1781,1703,1703,1817,1882,1887,1794,1933,1752,1845,1838,1882,1729,1709,1732,1859,1923,1835,1835,1822,1775,1807,1859,1776,1776,1942,2048,2048,2077,2159,2173,2155,2135,2117,2019,2038,2038,2039,2029,2085,1993,2094,1924,1993,2198,2192,2266,2349,2254,2376,2397,2397,2374,2462,2442,2360,2405,2362,2422,2379,2408,2357,2371,2441,2390,2399,2201,2265,2411,2249,2277,2469,2576,2509,2458,2523,2626,2615,2529,2655,2458,2472,2532,2532,2335,2372,2342,2391,2338,2308,2271,2427,2423,2387,2368,2315,2353,2376,2242,2293,2344,2326,2465,2511,2368,2331,2506,2459,2432,2381,2211,2306,2284,2378,2337,2477,2383,2396,2559,2567,2469,2360,2217,2346,2368,2335,2372,2270,2331,2371,2371,2395,2302,2329,2325,2217,2217,2236,2273,2395,2393,2436,2368,2364,2364,2367,2455,2477,2353,2353,2400,2394,2394,2469,2482,2482,2603,2456,2469,2525,2613,2435,2435,2644,2571,2579,2622,2526,2474,2400,2529,2543,2485,2485,2495,2421,2288,2310,2236,2228,2228,2363,2266,2303,2346,2365,2386,2248,2211,2303,2307,2261,2284,2270,2128,2376,2330,2372,2354,2340,2131,2182,2275,2376,2297,2260,2321,2377,2387,2464,2439,2498,2527,2531,2475,2582,2515,2401,2401,2372,2335,2335,2311,2335,2274,2274,2349,2384,2373,2293,2291,2372,2371,2404,2345,2310,2347,2520,2471,2446,2446,2553,2589,2573,2550,2673,2566,2594,2597,2496,2568,2595,2599,2490,2548,2594,2517,2456,2488,2492,2492,2537,2449,2251,2167,2339,2291,2283,2273,2262,2196,2188,2242,2089,2089,2163,2099,2034,2113,2210,2040,2130,2103,2052,2052,2118,2216,2261,2165,2261,2134,2065,2235,2123,2288,2266,2256,2178,2185,2163,2155,2178,2135,2135,1974,2048,1979,1970,1970,2121,2080,2080,1939,1962,1966,2074,2084,2113,2043,2080,2132,1946,1990,1969,1952,1901,2139,2066,2043,2086,2013,2050,2096,2113,2076,1919,2030,1919,2049,2173,1980,2015,2048,2011,1877,1707,1828,1816,1757,1636,1604,1761,1763,1729,1808,1762,1721,1697,1669,1608,1496,1491,1528,1581,1519,1544,1518,1503,1503,1518,1549,1533,1517,1510,1539,1415,1544,1419,1390,1283,1308,1345,1234,1234,1293,1243,1142,1206,1197,1253,1170,1138,1216,1062,1062,1138,1017,1004,1000,985,1119,1077,1021,1031,1031,1058,1099,1142,1105,1105,1082,1100,1105,1008,1091,1141,1159,1161,1110,1110,1179,1089,1168,1184,1207,1248,1234,1246,1241,1327,1423,1415,1410,1428,1361,1361,1318,1260,1299,1267,1217,1248,1221,1253,1129,1168,1117,1154,1194,1191,1194,1183,1184,1269,1336,1302,1267,1355,1349,1272,1276,1301,1276,1410,1410,1411,1418,1431,1489,1409,1442,1435,1435,1510,1485,1507,1461,1438,1466,1478,1411,1468,1468,1427,1489,1429,1463,1434,1421,1452,1406,1407,1407,1512,1492,1525,1517,1369,1473,1406,1521,1452,1432,1349,1395,1360,1455,1419,1484,1471,1464,1369,1429,1332,1427,1447,1387,1271,1271,1392,1355,1237,1237,1311,1265,1328,1328,1265,1351,1377,1271,1239,1322,1308,1271,1266,1285,1262,1280,1308,1196,1254,1224,1308,1308,1428,1317,1317,1283,1302,1283,1345,1369,1299,1345,1303,1308,1242,1263,1288,1359,1339,1316,1285,1229,1229,1230,1177,1209,1378,1391,1404,1281,1369,1311,1309,1331,1331,1289,1257,1132,1132,1082,1050,1109,1101,1138,1101,1109,1100,1044,1044,1118,1159,1094,969,1055,1109,1109,1137,1059,1059,1089,996,983,969,966,937,920,892,860,855,790,777,758,769,737,711,754,754,754,740,689,703,675,698,698,675,675,682,629,573,669,675,772,781,763,754,772,767,730,708,698,693,715,715,638,707,740,698,648,698,648,660,671,646,707,725,670,614,735,638,740,656,647,744,878,837,858,728,835,895,872,844,886,805,868,817,787,835,861,901,855,929,911,878,828,841,779,745,745,779,809,846,851,851,846,851,846,883,809,809,802,810,810,902,847,894,888,883,925,941,1016,1036,1044,1056,1082,1030,1119,1054,1059,920,920,914,864,971,971,1068,1068,1011,1011,1029,1050,1045,1050,957,985,1068,983,1041,983,1036,1072,1054,1013,1013,1008,994,1095,1076,1076,1221,1188,1166,1155,1198,1188,1233,1189,1235,1253,1174,1189,1209,1253,1290,1229,1295,1249,1284,1343,1247,1369,1290,1322,1350,1369,1318,1269,1360,1401,1396,1234,1323,1313,1322,1327,1322,1281,1276,1293,1286,1367,1406,1397,1374,1364,1364,1318,1381,1318,1365,1406,1366,1292,1220,1227,1360,1215,1252,1355,1260,1383,1274,1260,1255,1218,1193,1213,1165,1263,1235,1230,1248,1212,1212,1175,1248,1225,1178,1178,1240,1285,1262,1262,1215,1215,1257,1237,1234,1237,1235,1248,1220,1244,1253,1251,1299,1225,1197,1309,1369,1295,1355,1401,1397,1406,1434,1465,1410,1373,1276,1105,1165,1225,1214,1172,1281,1298,1313,1234,1323,1269,1286,1321,1302,1284,1101,1101,1067,1067,1212,1233,1187,1214,1187,1079,1267,1216,1234,1244,1086,1221,1104,1095,1221,1286,1212,1147,948,1064,1064,1091,1096,1087,960,966,1027,1064,1022,1043,1020,1069,1069,1020,1006,1039,1059,1059,1008,1036,1031,1031,1003,998,1003,998,907,1003,1008,985,970,1002,831,831,956,902,984,1031,1040,1031,1013,873,874,856,902,897,897,869,869,934,952,911,952,948,920,989,980,989,929,916,916,892,837,888,708,789,819,812,713,845,860,822,819,822,800,833,800,865,918,911,856,774,774,892,892,887,911,900,777,763,871,948,971,936,899,969,1013,1032,1013,1012,989,1013,1010,991,957,929,929,989,1010,996,1003,917,875,873,896,933,822,708,787,851,764,856,842,795,823,776,776,911,770,816,930,865,939,939,902,828,969,1119,1160,1119,1114,1267,1258,1253,1197,1202,1130,1130,1146,1225,1161,1221,1124,1124,1212,1190,1230,1147,1135,1220,1215,1235,1111,1217,1359,1373,1340,1340,1303,1423,1372,1461,1309,1351,1374,1272,1401,1277,1277,1415,1406,1340,1406,1340,1382,1325,1325,1267,1239,1326,1341,1290,1290,1235,1235,1314,1314,1261,1320,1377,1384,1364,1298,1420,1359,1523,1489,1476,1516,1475,1516,1488,1498,1488,1429,1429,1493,1493,1401,1452,1503,1452,1432,1540,1469,1498,1498,1538,1470,1414,1418,1424,1424,1361,1503,1511,1469,1422,1464,1516,1388,1507,1507,1291,1479,1357,1360,1360,1311,1346,1464,1440,1447,1355,1355,1447,1360,1382,1368,1349,1405,1349,1359,1359,1378,1330,1330,1379,1382,1371,1371,1442,1333,1296,1373,1323,1359,1308,1359,1313,1354,1355,1299,1304,1242,1251,1239,1230,1202,1142,1142,1129,1151,1129,1308,1322,1335,1384,1409,1454,1512,1431,1493,1521,1472,1444,1381,1470,1494,1433,1521,1433,1431,1431,1218,1313,1326,1363,1313,1299,1210,1332,1258,1244,1281,1290,1263,1283,1238,1238,1336,1354,1364,1290,1288,1288,1267,1474,1438,1439,1396,1371,1402,1487,1390,1395,1442,1382,1479,1246,1422,1433,1428,1402,1382,1215,1257,1244,1295,1323,1341,1332,1255,1255,1373,1373,1415,1278,1278,1332,1331,1332,1316,1290,1290,1282,1386,1285,1285,1327,1343,1336,1343,1234,1221,1221,1169,1257,1267,1257,1318,1341,1359,1294,1323,1318,1341,1326,1364,1331,1239,1239,1332,1322,1263,1304,1309,1281,1295,1272,1285,1309,1229,1287,1327,1327,1360,1357,1369,1341,1326,1341,1331,1309,1313,1308,1258,1294,1285,1281,1309,1397,1323,1304,1318,1189,1237,1138,1193,1166,1230,1243,1244,1243,1026,1013,991,1013,1143,1100,1095,1095,1110,1133,1054,1082,1133,1138,1188,1188,1165,1165,1145,1193,1193,1290,1289,1225,1225,1178,1218,1218,1253,1229,1192,1201,1201,1275,1295,1262,1267,1262,1290,1290,1279,1272,1239,1147,1131,1115,1100,1142,999,1036,1119,1119,1072,1087,1022,1073,1081,1109,1080,1131,1163,1220,1286,1257,1286,1322,1304,1248,1263,1309,1272,1188,1183,1261,1141,1244,1248,1239,1229,1239,1262,1205,1205,1219,1202,1219,1193,1184,1137,1137,1198,1193,1221,1221,1165,1170,1170,1151,1095,1129,1055,1078,1105,1127,1054,1054,1053,1053,1036,1059,1036,1110,1022,1054,1054,1072,1044,1055,1036,1003,1022,1003,985,967,1031,1026,990,962,982,943,943,1013,1013,1100,1041,1137,1082,1082,1105,1095,1100,1068,1087,1085,1048,1131,1114,1275,1216,1262,1216,1243,1239,1247,1073,1095,1027,1073,929,1003,1092,1110,1174,1142,1100,1100,1114,1147,1147,1142,1142,1036,1003,985,1004,943,943,1036,967,985,967,1036,1031,971,973,899,953,962,989,956,1017,998,1054,1040,1040,1027,1040,1077,1091,1202,1178,1178,1198,1200,1206,1221,1170,1095,1151,1211,1214,1230,1211,1170,1133,1156,1137,1161,1193,1258,1253,1248,1235,1258,1262,1301,1248,1299,1304,1299,1317,1332,1263,1317,1263,1397,1401,1401,1317,1401,1387,1336,1336,1387,1433,1387,1433,1433,1428,1427,1377,1377,1382,1323,1346,1386,1414,1369,1400,1369,1414,1378,1382,1382,1443,1443,1475,1451,1439,1439,1503,1526,1448,1476,1516,1535,1535,1516,1591,1439,1490,1512,1476,1479,1507,1417,1461,1427,1427,1404,1404,1438,1438,1354,1377,1276,1285,1133,1105,1105,1129,1101,1092,1064,1045,1078,1147,1114,1077,1184,1105,1142,1124,1156,1124,1156,1124,1156,1184,1156,1124,1147,1183,1183,1221,1165,1091,1096,1138,1138,1124,1137,1109,1109,1137,1142,1147,1119,1068,1133,1105,1105,1110,1165,1165,1156,1193,1156,1179,1087,1087,1110,1025,1105,1099,1151,1175,1177,1183,1169,1142,1100,1091,1054,1052,1052,1109,1096,1068,1008,1008,994,1031,999,989,939,957,957,939,939,924,934,939,939,865,842,897,879,921,921,997,999,990,971,999,999,990,980,980,1031,1015,1050,1073,1090,1090,1077,1041,1041,1105,1110,1077,1105,1110,1100,1096,1082,1110,1110,1091,1077,1045,1045,1008,1036,1036,1021,975,1016,1016,975,1063,1068,1073,1068,1063,1013,1013,1087,1110,1078,1100,1082,1100,1020,1020,1085,1085,1071,1077,1071,1110,1100,1100,1087,1119,1133,1077,1110,1100,976,976,999,978,978,999,943,978,978,953,971,971,911,929,948,929,948,948,934,937,950,950,897,999,994,999,999,994,925,1015,925,893,893,952,952,941,962,925,902,897,906,948,999,985,943,916,915,1017,1023,1016,1026,930,1004,1013,1022,985,997,1022,1045,1096,1096,1133,1138,1080,1080,1138,1077,1077,1112,1128,1290,1267,1257,1244,1280,1280,1281,1242,1239,1106,1193,1138,1156,1152,1124,1179,1179,1083,1040,1019,1047,1040,1033,1072,1064,1050,1003,992,1003,990,1003,999,1003,948,948,953,887,887,944,955,961,948,924,929,878,893,888,901,906,939,896,925,859,902,897,902,925,910,837,818,837,841,836,804,804,804,804,823,823,749,749,800,818,715,715,786,791,786,791,785,734,776,790,763,753,777,739,721,721,731,731,754,772,685,721,721,685,763,772,726,689,735,717,648,648,740,702,720,740,680,684,703,703,647,651,569,569,569,532,536,564,592,592,564,569,541,559,407,351,402,435,439,545,509,513,534,509,450,485,380,535,466,462,526,559,554,559,693,790,878,823,994,1008,1008,944,1036,947</qualities></graphProperties></XMLSerialisableRootElement></originalElement><additionalXml perUser="true" /><additionalXml perUser="false"><sequenceViewOptions geneiousVersion="2020.2.5" additionalXmlKey="sequenceViewOptions"><SequenceViewerState><zoom isMinimumZoom="true">0.01700145127272767</zoom><SequenceViewerSelectionState tmForSelection="-1.0"><selectedRegions><element class="com.biomatters.plugins.sequenceviewer.selection.SelectedRegion"><SelectedRegion><residues><XMLSerialisableRootElement><from>5691</from><to>5691</to></XMLSerialisableRootElement></residues><sequences><XMLSerialisableRootElement><from>0</from><to>1</to></XMLSerialisableRootElement></sequences></SelectedRegion></element></selectedRegions></SequenceViewerSelectionState><SequenceViewerLocation><sequenceNumber>0</sequenceNumber><residueNumber>0</residueNumber><xOffset>0</xOffset><yOffset>-37</yOffset></SequenceViewerLocation></SequenceViewerState><translation><option name="frame">SelectionOrAnnotation</option><option name="relativeTo">sequence</option></translation><liveAnnotators><option name="com.biomatters.plugins.featureFinder.FeatureFinder_NUCLEOTIDEOn">false</option><option name="ORF_Annotation_GeneratorOn">false</option></liveAnnotators><restrictionSites><childOption name="com.biomatters.plugins.restrictionAnalysis.RestrictionSiteAnnotationGenerator"><childOption name="com.biomatters.plugins.restrictionAnalysis.RestrictionSiteAnnotationGenerator"><option name="excluded">(1, 6155)</option><option name="grabExcludeRangeOption">[1,6155)</option></childOption></childOption></restrictionSites></sequenceViewOptions><DocumentHistory geneiousVersion="2020.2.5" additionalXmlKey="DocumentHistory"><entryFields><DocumentHistoryEntryField class="com.biomatters.geneious.publicapi.documents.DocumentHistoryEntryFieldImplementation"><com.biomatters.date fieldName="Created"><![CDATA[1612746954534]]></com.biomatters.date></DocumentHistoryEntryField><DocumentHistoryEntryField class="com.biomatters.geneious.publicapi.documents.DocumentHistoryEntryFieldImplementation"><com.biomatters.user fieldName="User"><![CDATA[sternd]]></com.biomatters.user></DocumentHistoryEntryField><DocumentHistoryEntryField class="com.biomatters.geneious.publicapi.documents.DocumentHistoryEntryFieldImplementation"><com.biomatters.geneiousVersion fieldName="Geneious Version"><![CDATA[2020.2.5]]></com.biomatters.geneiousVersion></DocumentHistoryEntryField><DocumentHistoryEntryField class="com.biomatters.geneious.publicapi.documents.DocumentHistoryEntryFieldImplementation"><description fieldName="Extraction"></description></DocumentHistoryEntryField><DocumentHistoryEntryField name="From " type="com.biomatters.geneious.publicapi.documents.DocumentHistoryReferencedDocumentsEntryField"><entry><revision>2</revision><urn class="urn" weakReference="true">urn:local:.:i0-cxqwf00</urn></entry></DocumentHistoryEntryField></entryFields><entryFields><DocumentHistoryEntryField class="com.biomatters.geneious.publicapi.documents.DocumentHistoryEntryFieldImplementation"><com.biomatters.date fieldName="Saved"><![CDATA[1612747125055]]></com.biomatters.date></DocumentHistoryEntryField><DocumentHistoryEntryField class="com.biomatters.geneious.publicapi.documents.DocumentHistoryEntryFieldImplementation"><com.biomatters.user fieldName="User"><![CDATA[sternd]]></com.biomatters.user></DocumentHistoryEntryField><DocumentHistoryEntryField class="com.biomatters.geneious.publicapi.documents.DocumentHistoryEntryFieldImplementation"><com.biomatters.geneiousVersion fieldName="Geneious Version"><![CDATA[2020.2.5]]></com.biomatters.geneiousVersion></DocumentHistoryEntryField><DocumentHistoryEntryField class="com.biomatters.geneious.publicapi.documents.DocumentHistoryEntryFieldImplementation"><com.biomatters.autogeneratedEntry fieldName=""></com.biomatters.autogeneratedEntry></DocumentHistoryEntryField></entryFields><entryFields><DocumentHistoryEntryField class="com.biomatters.geneious.publicapi.documents.DocumentHistoryEntryFieldImplementation"><com.biomatters.date fieldName="Saved"><![CDATA[1612747154469]]></com.biomatters.date></DocumentHistoryEntryField><DocumentHistoryEntryField class="com.biomatters.geneious.publicapi.documents.DocumentHistoryEntryFieldImplementation"><com.biomatters.user fieldName="User"><![CDATA[sternd]]></com.biomatters.user></DocumentHistoryEntryField><DocumentHistoryEntryField class="com.biomatters.geneious.publicapi.documents.DocumentHistoryEntryFieldImplementation"><com.biomatters.geneiousVersion fieldName="Geneious Version"><![CDATA[2020.2.5]]></com.biomatters.geneiousVersion></DocumentHistoryEntryField><DocumentHistoryEntryField class="com.biomatters.geneious.publicapi.documents.DocumentHistoryEntryFieldImplementation"><com.biomatters.autogeneratedEntry fieldName=""></com.biomatters.autogeneratedEntry></DocumentHistoryEntryField></entryFields><entryFields><DocumentHistoryEntryField class="com.biomatters.geneious.publicapi.documents.DocumentHistoryEntryFieldImplementation"><com.biomatters.date fieldName="Saved"><![CDATA[1614697461257]]></com.biomatters.date></DocumentHistoryEntryField><DocumentHistoryEntryField class="com.biomatters.geneious.publicapi.documents.DocumentHistoryEntryFieldImplementation"><com.biomatters.user fieldName="User"><![CDATA[sternd]]></com.biomatters.user></DocumentHistoryEntryField><DocumentHistoryEntryField class="com.biomatters.geneious.publicapi.documents.DocumentHistoryEntryFieldImplementation"><com.biomatters.geneiousVersion fieldName="Geneious Version"><![CDATA[2020.2.5]]></com.biomatters.geneiousVersion></DocumentHistoryEntryField><DocumentHistoryEntryField class="com.biomatters.geneious.publicapi.documents.DocumentHistoryEntryFieldImplementation"><com.biomatters.autogeneratedEntry fieldName=""></com.biomatters.autogeneratedEntry></DocumentHistoryEntryField></entryFields><entryFields><DocumentHistoryEntryField class="com.biomatters.geneious.publicapi.documents.DocumentHistoryEntryFieldImplementation"><com.biomatters.date fieldName="Saved"><![CDATA[1614698092717]]></com.biomatters.date></DocumentHistoryEntryField><DocumentHistoryEntryField class="com.biomatters.geneious.publicapi.documents.DocumentHistoryEntryFieldImplementation"><com.biomatters.user fieldName="User"><![CDATA[sternd]]></com.biomatters.user></DocumentHistoryEntryField><DocumentHistoryEntryField class="com.biomatters.geneious.publicapi.documents.DocumentHistoryEntryFieldImplementation"><com.biomatters.geneiousVersion fieldName="Geneious Version"><![CDATA[2020.2.5]]></com.biomatters.geneiousVersion></DocumentHistoryEntryField><DocumentHistoryEntryField class="com.biomatters.geneious.publicapi.documents.DocumentHistoryEntryFieldImplementation"><com.biomatters.autogeneratedEntry fieldName=""></com.biomatters.autogeneratedEntry></DocumentHistoryEntryField></entryFields></DocumentHistory></additionalXml></geneiousDocument>
<geneiousDocument class="com.biomatters.geneious.publicapi.implementations.sequence.DefaultNucleotideGraphSequence" version="1.3-11" revisionNumber="8" pluginDocumentRevisionNumber="2" geneiousVersion="2020.2.5" geneiousVersionMinimum="7.1" PluginDocument_FormatLastChanged="7.1" PluginDocument_FormatLastExtended="8.1" PluginDocument_OldestVersionSerializableTo="6.0" isReferenceOnly="false"><hiddenFields><parent_operation_record_document type="int">0</parent_operation_record_document><cache_urn type="urn">urn:local:.:9b-d2u5bbl</cache_urn><nucleotideSequenceWithQualityCount type="int">1</nucleotideSequenceWithQualityCount><description>2,114 reads from Sample_P532 assembled using Geneious</description><override_cache_name>p{Mhc-F4-678-DsRed::FRT-RC,attB}</override_cache_name><overrideDocumentType>com.biomatters.geneious.publicapi.documents.sequence.NucleotideSequenceDocument</overrideDocumentType><cache_plugin_document_urn></cache_plugin_document_urn><strong_referenced_documents type="list"><strong_referenced_documents type="int">0</strong_referenced_documents></strong_referenced_documents><cache_name>p{Mhc-F4-678-DsRed::FRT-RC,attB}</cache_name><override_modified_date type="date">1614698119695</override_modified_date><cache_created type="date">1611619547645</cache_created><referenced_documents type="list"><referenced_documents>urn:local:.:9a-d2u5bbl@0</referenced_documents></referenced_documents><trimmedSequencesCount type="int">0</trimmedSequencesCount></hiddenFields><fields><document_size type="bytes">54998</document_size><molType>DNA</molType><mediumQualityPercent decimalPlacesDisplayed="1" type="percent">0.0</mediumQualityPercent><highQualityPercent decimalPlacesDisplayed="1" type="percent">100.0</highQualityPercent><percentage_identical decimalPlacesDisplayed="1" type="percent">85.42240959948111</percentage_identical><cache_name>Sample_P532 Geneious Sensitivity=Medium-Low Sensitivity Contig 1</cache_name><lowQualityPercent decimalPlacesDisplayed="1" type="percent">0.0</lowQualityPercent><percentage_similarity decimalPlacesDisplayed="1" type="percent">99.34698887702696</percentage_similarity><meanCoverage type="double">50.54980903882877</meanCoverage><sampleName>Sample_P532</sampleName><sequence_residues>TATATATGCAAAGCATTCTGATATATATATATAAGTGGTATACATATACATATTCGTATCGGATCCGTGATCTATATTTAGGATTAAAACCCTCGACCGCCGGAGTATAAATAGAGGCGCTTCGTCTACGGAGCGACAATTCAATTCAAACAAGCAAAGTGAACACGTCGCTAAGCGAAAGCTAAGCAAATAAACAAGCGCAGCTGAACAAGCTAAACAATCGGGCGGCCGCACTAGAGCCGGTCGCCACCATGAGGTCTTCCAAGAATGTTATCAAGGAGTTCATGAGGTTTAAGGTTCGCATGGAAGGAACGGTCAATGGGCACGAGTTTGAAATAGAAGGCGAAGGAGAGGGGAGGCCATACGAAGGCCACAATACCGTAAAGCTTAAGGTGAGTAGTACATGTGCATACATCTTAAGTTCACTTGATCTATAGGAACTGCGATTGCAACATCAAATTGTCTGCGGCGTGAGAACTGCGACCCACAAAAATCCCAAA</sequence_residues><freeEndGaps type="boolean">true</freeEndGaps><topology>circular</topology><abiguities type="int">0</abiguities><postTrimLength type="int">6155</postTrimLength><pairedDataType>Paired End</pairedDataType><bin>&lt;html&gt;&lt;head&gt;&lt;3&gt;&lt;/head&gt;&lt;b&gt;&lt;font color='#49993F'&gt;High&lt;/font&gt;&lt;/b&gt;&lt;/html&gt;</bin><dataType>Illumina</dataType><cache_created type="date">1611619547645</cache_created><gcPercent decimalPlacesDisplayed="1" type="percent">47.19740048740861</gcPercent><sequence_length type="int">6155</sequence_length><number_of_source_sequences type="int">2114</number_of_source_sequences><modified_date type="date">1611619547984</modified_date></fields><notes><note code="importedFrom" type="note"><path>/Volumes/Stern</path><filename>Sample_P532_1.fastq.gz, Sample_P532_2.fastq.gz</filename></note></notes><originalElement><XMLSerialisableRootElement cachedCountGC="2905" cachedCountAT="3250" annotationsRevision="2" charSequenceValidated="true"><fields><number_of_source_sequences type="int">2114</number_of_source_sequences><isCircular>true</isCircular><topology>circular</topology><dataType>Illumina</dataType><pairedDataType>Paired End</pairedDataType><modified_date type="date">1611619547984</modified_date><percentage_similarity decimalPlacesDisplayed="1" type="percent">99.34698887702696</percentage_similarity><sampleName>Sample_P532</sampleName><cache_name>Sample_P532 Geneious Sensitivity=Medium-Low Sensitivity Contig 1</cache_name><percentage_identical decimalPlacesDisplayed="1" type="percent">85.42240959948111</percentage_identical><meanCoverage type="double">50.54980903882877</meanCoverage><freeEndGaps type="boolean">true</freeEndGaps></fields><created type="date">1611619547645</created><storedFields><standardField code="number_of_source_sequences" /><standardField code="percentage_similarity" /><standardField code="percentage_identical" /><standardField code="meanCoverage" /><standardField code="topology" /><standardField code="sampleName" /><standardField code="cache_name" /><standardField code="modified_date" /><standardField code="freeEndGaps" /><standardField code="dataType" /><standardField code="pairedDataType" /><standardField code="cache_created" /></storedFields><name>p{Mhc-F4-678-DsRed::FRT-RC,attB}</name><description>2,114 reads from Sample_P532 assembled using Geneious</description><sequenceAnnotations><annotation><description>alpha-Tubulin 3'UTR</description><type>3'UTR</type><intervals><interval><minimumIndex>1509</minimumIndex><maximumIndex>2321</maximumIndex><direction>leftToRight</direction></interval></intervals><qualifiers><qualifier><name>created by</name><value>User</value></qualifier><qualifier><name>modified by</name><value>User</value></qualifier><qualifier><name>note</name><value>Derived using Geneious Prime 2020.2.5 'Annotate from Database' based on nucleotide similarity</value></qualifier><qualifier><name>Transferred From</name><value>alpha-Tubulin 3'UTR</value></qualifier><qualifier><name>Transferred Similarity</name><value>100.00%</value></qualifier><qualifier><name>Primary Match</name><value>100.00%; Adjusted-Interval-0:0/0; &lt;a href="urn:local:.:w3-cyg5ngj"&gt;alpha-Tubulin 3'UTR&lt;/a&gt;</value></qualifier></qualifiers></annotation><annotation><description>ampR</description><type>CDS</type><intervals><interval><minimumIndex>3891</minimumIndex><maximumIndex>4751</maximumIndex><direction>rightToLeft</direction></interval></intervals><qualifiers><qualifier><name>kind</name><value>selectable marker</value></qualifier><qualifier><name>note</name><value>confers ampicillin resistance</value></qualifier><qualifier><name>Color</name><value>#797979</value></qualifier><qualifier><name>product</name><value>beta-lactamase</value></qualifier><qualifier><name>gene</name><value>bla</value></qualifier><qualifier><name>note</name><value>Derived using Geneious Prime 2020.2.5 'Annotate from Database' based on nucleotide similarity</value></qualifier><qualifier><name>Transferred From</name><value>ampR</value></qualifier><qualifier><name>Transferred Similarity</name><value>99.88%</value></qualifier><qualifier><name>.hidden_NucleotideAlignment___Primary Match Alignment___Source</name><value>ATGAGTATTCAACATTTCCGTGTCGCCCTTATTCCCTTTTTTGCGGCATTTTGCCTTCCTGTTTTTGCTCACCCAGAAACGCTGGTGAAAGTAAAAGATGCTGAAGATCAGTTGGGTGCACGAGTGGGTTACATCGAACTGGATCTCAACAGCGGTAAGATCCTTGAGAGTTTTCGCCCCGAAGAACGTTTTCCAATGATGAGCACTTTTAAAGTTCTGCTATGTGGCGCGGTATTATCCCGTGTTGACGCCGGGCAAGAGCAACTCGGTCGCCGCATACACTATTCTCAGAATGACTTGGTTGAGTACTCACCAGTCACAGAAAAGCATCTTACGGATGGCATGACAGTAAGAGAATTATGCAGTGCTGCCATAACCATGAGTGATAACACTGCGGCCAACTTACTTCTGACAACGATCGGAGGACCGAAGGAGCTAACCGCTTTTTTGCACAACATGGGGGATCATGTAACTCGCCTTGATCGTTGGGAACCGGAGCTGAATGAAGCCATACCAAACGACGAGCGTGACACCACGATGCCTGTAGCAATGGCAACAACGTTGCGCAAACTATTAACTGGCGAACTACTTACTCTAGCTTCCCGGCAACAATTAATAGACTGGATGGAGGCGGATAAAGTTGCAGGACCACTTCTGCGCTCGGCCCTTCCGGCTGGCTGGTTTATTGCTGATAAATCTGGAGCCGGTGAGCGTGGGTCTCGCGGTATCATTGCAGCACTGGGGCCAGATGGTAAGCCCTCCCGTATCGTAGTTATCTACACGACGGGGAGTCAGGCAACTATGGATGAACGAAATAGACAGATCGCTGAGATAGGTGCCTCACTGATTAAGCATTGGTAA</value></qualifier><qualifier><name>.hidden_NucleotideAlignment___Primary Match Alignment___Target</name><value>ATGAGTATTCAACATTTCCGTGTCGCCCTTATTCCCTTTTTTGCGGCATTTTGCCTTCCTGTTTTTGCTCACCCAGAAACGCTGGTGAAAGTAAAAGATGCTGAAGATCAGTTGGGTGCACGAGTGGGTTACATCGAACTGGATCTCAACAGCGGTAAGATCCTTGAGAGTTTTCGCCCCGAAGAACGTTTTCCAATGATGAGCACTTTTAAAGTTCTGCTATGTGGCGCGGTATTATCCCGTATTGACGCCGGGCAAGAGCAACTCGGTCGCCGCATACACTATTCTCAGAATGACTTGGTTGAGTACTCACCAGTCACAGAAAAGCATCTTACGGATGGCATGACAGTAAGAGAATTATGCAGTGCTGCCATAACCATGAGTGATAACACTGCGGCCAACTTACTTCTGACAACGATCGGAGGACCGAAGGAGCTAACCGCTTTTTTGCACAACATGGGGGATCATGTAACTCGCCTTGATCGTTGGGAACCGGAGCTGAATGAAGCCATACCAAACGACGAGCGTGACACCACGATGCCTGTAGCAATGGCAACAACGTTGCGCAAACTATTAACTGGCGAACTACTTACTCTAGCTTCCCGGCAACAATTAATAGACTGGATGGAGGCGGATAAAGTTGCAGGACCACTTCTGCGCTCGGCCCTTCCGGCTGGCTGGTTTATTGCTGATAAATCTGGAGCCGGTGAGCGTGGGTCTCGCGGTATCATTGCAGCACTGGGGCCAGATGGTAAGCCCTCCCGTATCGTAGTTATCTACACGACGGGGAGTCAGGCAACTATGGATGAACGAAATAGACAGATCGCTGAGATAGGTGCCTCACTGATTAAGCATTGGTAA</value></qualifier><qualifier><name>Primary Match</name><value>99.88%; Adjusted-Interval-0:0/0; &lt;a href="urn:local:.:ft-btuija3"&gt;ampR&lt;/a&gt;</value></qualifier></qualifiers></annotation><annotation><description>attB1</description><type>attB1</type><intervals><interval><minimumIndex>614</minimumIndex><maximumIndex>634</maximumIndex><direction>rightToLeft</direction></interval></intervals><qualifiers><qualifier><name>.hidden_geneious</name><value>true</value></qualifier></qualifiers></annotation><annotation><description>attB2</description><type>attB2</type><intervals><interval><minimumIndex>517</minimumIndex><maximumIndex>537</maximumIndex><direction>leftToRight</direction></interval></intervals><qualifiers><qualifier><name>.hidden_geneious</name><value>true</value></qualifier></qualifiers></annotation><annotation><description>HS promoter</description><type>promoter</type><intervals><interval><minimumIndex>98</minimumIndex><maximumIndex>251</maximumIndex><direction>leftToRight</direction></interval></intervals><qualifiers><qualifier><name>created by</name><value>User</value></qualifier><qualifier><name>note</name><value>Derived using Geneious Prime 2020.2.5 'Annotate from Database' based on nucleotide similarity</value></qualifier><qualifier><name>Transferred From</name><value>HS promoter</value></qualifier><qualifier><name>Transferred Similarity</name><value>86.90%</value></qualifier><qualifier><name>.hidden_NucleotideAlignment___Primary Match Alignment___Source</name><value>CGCCGGAGTATAAATAGAGGCGCTTCGTCTACGGAGCGACAATTCAATTCAAACAAGCAAAGTGAACACGTCGCTAAGCGAAAGCTAAGCAAATAAACAAGCGCAGCTGAACAAGCTAAACAATCGGGGTACCGCTAGAGTCGACGGTACGATCCACCGGTCGCCACC</value></qualifier><qualifier><name>.hidden_NucleotideAlignment___Primary Match Alignment___Target</name><value>CGCCGGAGTATAAATAGAGGCGCTTCGTCTACGGAGCGACAATTCAATTCAAACAAGCAAAGTGAACACGTCGCTAAGCGAAAGCTAAGCAAATAAACAAGCGCAGCTGAACAAGCTAAACAATCGGGCGGCCGCACTAGAG--------------CCGGTCGCCACC</value></qualifier><qualifier><name>Primary Match</name><value>86.90%; Adjusted-Interval-0:0/0; &lt;a href="urn:local:.:44-cjuh8p8"&gt;HS promoter&lt;/a&gt;</value></qualifier></qualifiers></annotation><annotation><description>MHC</description><type>Enhancer</type><intervals><interval><minimumIndex>5562</minimumIndex><maximumIndex>6237</maximumIndex><direction>leftToRight</direction></interval></intervals><qualifiers><qualifier><name>created by</name><value>sternd</value></qualifier><qualifier><name>note</name><value>Derived using Geneious Prime 2020.2.5 'Annotate from Database' based on nucleotide similarity</value></qualifier><qualifier><name>Transferred From</name><value>MHC</value></qualifier><qualifier><name>Transferred Similarity</name><value>99.71%</value></qualifier><qualifier><name>Primary Match</name><value>99.71%; Adjusted-Interval-0:0/0; &lt;a href="urn:local:.:x-cjudv3f"&gt;MHC&lt;/a&gt;</value></qualifier><qualifier><name>.hidden_NucleotideAlignment___Primary Match Alignment___Source</name><value>ATACTCGAATTCGTTGTCGGCTCATATACATGGGCGAAATAATTTCGAATATGTTTTAAAAATAACCAAAGACATTAGAAAGAGATCGCCAATACTTATACATTATGTCTATGTGTGCCATGTGGTAGCATGAGCCAAAAAGCTTCTCGAAATTACGAATTACATATAGACGAATATGTATGTGACTTTAGTTTCGAAATAATTTCGAGAATTTTAAAAATAACGCATTCGTTAAAAGTTCGCGTCAATTCGAATCGAATTTTCGATTGTCGATTTAGTGTGGATTGTCGAAAATCGTTCCGCCTTCGAAGTTTACTGAAAGGAATCATTGCGATCTCGTGAATTGCTTGTATGAGAACACGCCACCATATCGAGATACCTGTTCAAAATATCGAAATCGCGTTCCAAACGGTAGTAGTTACCAGTTGAGTGAGTTGTGGTGACAGTTTAACCTCTCTACATTTGTAATAATAAGCATTGTTTTGGCGTATCAATAGTCTGTAGATTTTTTCACAAAGAAACCTGGAGAAATGTACACAAATATCTAAATGAAAATTGGCGTTACGTAACAAATACCAACGCCCCGAAAATCCGTATATATGCAAAGCATTCTGATATATATATATATAAGTGGTATACATATACATATTCGTATCGGATCCGTGATCTATATTTAGG</value></qualifier><qualifier><name>.hidden_NucleotideAlignment___Primary Match Alignment___Target</name><value>ATACTCGAATTCGTTGTCGGCTCATATACATGGGCGAAATAATTTCGAATATGTTTTAAAAATAACCAAAGACATTAGAAAGAGATCGCCAATACTTATACATTATGTCTATGTGTGCCATGTGGTAGCATGAGCCAAAAAGCTTCTCGAAATTACGAATTACATATAGACGAATATGTATGTGACTTTAGTTTCGAAATAATTTCGAGAATTTTAAAAATAACGCATTCGTTAAAAGTTCGCGTCAATTCGAATCGAATTTTCGATTGTCGATTTAGTGTGGATTGTCGAAAATCGTTCCGCCTTCGAAGTTTACTGAAAGGAATCATTGCGATCTCGTGAATTGCTTGTATGAGAACACGCCACCATATCGAGATACCTGTTCAAAATATCGAAATCGCGTTCCAAACGGTAGTAGTTACCAGTTGAGTGAGTTGTGGTGACAGTTTAACCTCTCTACATTTGTAATAATAAGCATTGTTTTGGCGTATCAATAGTCTGTAGATTTTTTCACAAAGAAACCTGGAGAAATGTACACAAATATCTAAATGAAAATTGGCGTTACGTAACAAATACCAACGCCCCGAAAATCCGTATATATGCAAAGCATTCTGATATATATATATA--AGTGGTATACATATACATATTCGTATCGGATCCGTGATCTATATTTAGG</value></qualifier><qualifier><name>modified by</name><value>sternd</value></qualifier></qualifiers></annotation><annotation><description>DsRed</description><type>gene</type><intervals><interval><minimumIndex>252</minimumIndex><maximumIndex>392</maximumIndex><direction>leftToRight</direction></interval><interval><minimumIndex>948</minimumIndex><maximumIndex>1523</maximumIndex><direction>leftToRight</direction></interval></intervals><qualifiers><qualifier><name>created by</name><value>sternd</value></qualifier></qualifiers></annotation><annotation><description>w-int-R</description><type>gene</type><intervals><interval><minimumIndex>928</minimumIndex><maximumIndex>947</maximumIndex><direction>rightToLeft</direction></interval></intervals><qualifiers><qualifier><name>created by</name><value>sternd</value></qualifier><qualifier><name>note</name><value>Derived using Geneious Prime 2020.2.5 'Annotate from Database' based on nucleotide similarity</value></qualifier><qualifier><name>Transferred From</name><value>w-int-R</value></qualifier><qualifier><name>Transferred Similarity</name><value>100.00%</value></qualifier><qualifier><name>Primary Match</name><value>100.00%; Adjusted-Interval-0:0/0; &lt;a href="urn:local:.:7j-czetc3g"&gt;w-int-R&lt;/a&gt;</value></qualifier></qualifiers></annotation><annotation><description>ColE1</description><type>rep_origin</type><intervals><interval><minimumIndex>3132</minimumIndex><maximumIndex>3720</maximumIndex><direction>rightToLeft</direction></interval></intervals><qualifiers><qualifier><name>note</name><value>origin of replication from pBR322 (also known as pMB1, pUC origin)</value></qualifier><qualifier><name>note</name><value>Derived using Geneious Prime 2020.2.5 'Annotate from Database' based on nucleotide similarity</value></qualifier><qualifier><name>Transferred From</name><value>ColE1</value></qualifier><qualifier><name>Transferred Similarity</name><value>100.00%</value></qualifier><qualifier><name>Primary Match</name><value>100.00%; Adjusted-Interval-0:0/0; &lt;a href="urn:local:.:1rq-btuijgo"&gt;ColE1&lt;/a&gt;</value></qualifier><qualifier><name>Alternative Match</name><value>71.50%; Adjusted-Interval-0:3/0; &lt;a href="urn:local:.:1sk-btuijgs"&gt;p15A&lt;/a&gt;</value></qualifier><qualifier><name>Alternative Match</name><value>66.33%; Adjusted-Interval-0:28/-65; &lt;a href="urn:local:.:1rn-btuijgo"&gt;colA&lt;/a&gt;</value></qualifier></qualifiers></annotation><annotation><description>F1</description><type>rep_origin</type><intervals><interval><minimumIndex>4883</minimumIndex><maximumIndex>5338</maximumIndex><direction>leftToRight</direction></interval></intervals><qualifiers><qualifier><name>note</name><value>f1 replication origin derived from bacteriophage f1</value></qualifier><qualifier><name>note</name><value>Derived using Geneious Prime 2020.2.5 'Annotate from Database' based on nucleotide similarity</value></qualifier><qualifier><name>Transferred From</name><value>F1</value></qualifier><qualifier><name>Transferred Similarity</name><value>99.34%</value></qualifier><qualifier><name>.hidden_NucleotideAlignment___Primary Match Alignment___Source</name><value>ACGCGCCCTGTAGCGGCGCATTAAGCGCGGCGGGTGTGGTGGTTACGCGCAGCGTGACCGCTACACTTGCCAGCGCCCTAGCGCCCGCTCCTTTCGCTTTCTTCCCTTCCTTTCTCGCCACGTTCGCCGGCTTTCCCCGTCAAGCTCTAAATCGGGGGCTCCCTTTAGGGTTCCGATTTAGTGCTTTACGGCACCTCGACCCCAAAAAACTTGATTTGGGTGATGGTTCACGTAGTGGGCCATCGCCCTGATAGACGGTTTTTCGCCCTTTGACGTTGGAGTCCACGTTCTTTAATAGTGGACTCTTGTTCCAAACTGGAACAACACTCAACCCTATCTCGGGCTATTCTTTTGATTTATAAGGGATTTTGCCGATTTCGGCCTATTGGTTAAAAAATGAGCTGATTTAACAAAAATTTAACGCGAATTTTAACAAAATATTAACGTTTACAATTT</value></qualifier><qualifier><name>.hidden_NucleotideAlignment___Primary Match Alignment___Target</name><value>ACGCGCCCTGTAGCGGCGCATTAAGCGCGGCGGGTGTGGTGGTTACGCGCAGCGTGACCGCTACACTTGCCAGCGCCCTAGCGCCCGCTCCTTTCGCTTTCTTCCCTTCCTTTCTCGCCACGTTCGCCGGCTTTCCCCGTCAAGCTCTAAATCGGGGGCTCCCTTTAGGGTTCCGATTTAGTGCTTTACGGCACCTCGACCCCAAAAAACTTGATTAGGGTGATGGTTCACGTAGTGGGCCATCGCCCTGATAGACGGTTTTTCGCCCTTTGACGTTGGAGTCCACGTTCTTTAATAGTGGACTCTTGTTCCAAACTGGAACAACACTCAACCCTATCTCGGTCTATTCTTTTGATTTATAAGGGATTTTGCCGATTTCGGCCTATTGGTTAAAAAATGAGCTGATTTAACAAAAATTTAACGCGAATTTTAACAAAATATTAACGCTTACAATTT</value></qualifier><qualifier><name>Primary Match</name><value>99.34%; Adjusted-Interval-0:0/0; &lt;a href="urn:local:.:1s5-btuijgq"&gt;F1&lt;/a&gt;</value></qualifier><qualifier><name>Alternative Match</name><value>89.69%; Adjusted-Interval-0:0/58; &lt;a href="urn:local:.:1sb-btuijgs"&gt;M13&lt;/a&gt;</value></qualifier></qualifiers></annotation><annotation><description>attB</description><type>misc_feature</type><intervals><interval><minimumIndex>2382</minimumIndex><maximumIndex>2665</maximumIndex><direction>leftToRight</direction></interval></intervals><qualifiers><qualifier><name>created by</name><value>User</value></qualifier><qualifier><name>X-Transferred From</name><value>attB pJFRC</value></qualifier><qualifier><name>X-Transferred Similarity</name><value>99.65%</value></qualifier><qualifier><name>note</name><value>Derived using Geneious Prime 2020.2.5 'Annotate from Database' based on nucleotide similarity</value></qualifier><qualifier><name>Transferred From</name><value>attB</value></qualifier><qualifier><name>Transferred Similarity</name><value>100.00%</value></qualifier><qualifier><name>Primary Match</name><value>100.00%; Adjusted-Interval-0:0/0; &lt;a href="urn:local:.:3a-cjug5fv"&gt;attB&lt;/a&gt;</value></qualifier><qualifier><name>Alternative Match</name><value>100.00%; Adjusted-Interval-0:14/-186; core attB (&lt;a href="urn:local:.:3a-cjug5fv"&gt;attB&lt;/a&gt;)</value></qualifier><qualifier><name>Alternative Match</name><value>100.00%; Adjusted-Interval-0:212/-57; &lt;a href="urn:local:.:wb-btuijcq"&gt;polyArg&lt;/a&gt;</value></qualifier></qualifiers></annotation><annotation><description>min FRT</description><type>misc_feature</type><intervals><interval><minimumIndex>557</minimumIndex><maximumIndex>590</maximumIndex><direction>rightToLeft</direction></interval></intervals><qualifiers><qualifier><name>kind</name><value>recognition site</value></qualifier><qualifier><name>note</name><value>minimal FRT site that allows excision but not integration</value></qualifier><qualifier><name>note</name><value>Derived using Geneious Prime 2020.2.5 'Annotate from Database' based on nucleotide similarity</value></qualifier><qualifier><name>Transferred From</name><value>min FRT</value></qualifier><qualifier><name>Transferred Similarity</name><value>100.00%</value></qualifier><qualifier><name>Primary Match</name><value>100.00%; Adjusted-Interval-0:0/0; &lt;a href="urn:local:.:qh-btuijc1"&gt;min FRT&lt;/a&gt;</value></qualifier></qualifiers></annotation><annotation><description>w-int-F</description><type>misc_feature</type><intervals><interval><minimumIndex>393</minimumIndex><maximumIndex>413</maximumIndex><direction>leftToRight</direction></interval></intervals><qualifiers><qualifier><name>created by</name><value>User</value></qualifier><qualifier><name>modified by</name><value>User</value></qualifier><qualifier><name>note</name><value>Derived using Geneious Prime 2020.2.5 'Annotate from Database' based on nucleotide similarity</value></qualifier><qualifier><name>Transferred From</name><value>w-int-F</value></qualifier><qualifier><name>Transferred Similarity</name><value>100.00%</value></qualifier><qualifier><name>Primary Match</name><value>100.00%; Adjusted-Interval-0:0/0; &lt;a href="urn:local:.:73-czet2gj"&gt;w-int-F&lt;/a&gt;</value></qualifier></qualifiers></annotation><annotation><description>T7</description><type>promoter</type><intervals><interval><minimumIndex>5505</minimumIndex><maximumIndex>5522</maximumIndex><direction>leftToRight</direction></interval></intervals><qualifiers><qualifier><name>note</name><value>T7 RNA polymerase promoter</value></qualifier><qualifier><name>regulatory_class</name><value>promoter</value></qualifier><qualifier><name>note</name><value>Derived using Geneious Prime 2020.2.5 'Annotate from Database' based on nucleotide similarity</value></qualifier><qualifier><name>Transferred From</name><value>T7</value></qualifier><qualifier><name>Transferred Similarity</name><value>100.00%</value></qualifier><qualifier><name>Primary Match</name><value>100.00%; Adjusted-Interval-0:0/0; &lt;a href="urn:local:.:17k-btuije3"&gt;T7&lt;/a&gt;</value></qualifier></qualifiers></annotation><annotation><description>T3</description><type>promoter</type><intervals><interval><minimumIndex>2693</minimumIndex><maximumIndex>2709</maximumIndex><direction>rightToLeft</direction></interval></intervals><qualifiers><qualifier><name>note</name><value>T3 RNA polymerase promoter</value></qualifier><qualifier><name>regulatory_class</name><value>promoter</value></qualifier><qualifier><name>note</name><value>Derived using Geneious Prime 2020.2.5 'Annotate from Database' based on nucleotide similarity</value></qualifier><qualifier><name>Transferred From</name><value>T3</value></qualifier><qualifier><name>Transferred Similarity</name><value>100.00%</value></qualifier><qualifier><name>Primary Match</name><value>100.00%; Adjusted-Interval-0:0/0; &lt;a href="urn:local:.:17e-btuije2"&gt;T3&lt;/a&gt;</value></qualifier></qualifiers></annotation></sequenceAnnotations><charSequence>TATATATGCAAAGCATTCTGATATATATATATAAGTGGTATACATATACATATTCGTATCGGATCCGTGATCTATATTTAGGATTAAAACCCTCGACCGCCGGAGTATAAATAGAGGCGCTTCGTCTACGGAGCGACAATTCAATTCAAACAAGCAAAGTGAACACGTCGCTAAGCGAAAGCTAAGCAAATAAACAAGCGCAGCTGAACAAGCTAAACAATCGGGCGGCCGCACTAGAGCCGGTCGCCACCATGAGGTCTTCCAAGAATGTTATCAAGGAGTTCATGAGGTTTAAGGTTCGCATGGAAGGAACGGTCAATGGGCACGAGTTTGAAATAGAAGGCGAAGGAGAGGGGAGGCCATACGAAGGCCACAATACCGTAAAGCTTAAGGTGAGTAGTACATGTGCATACATCTTAAGTTCACTTGATCTATAGGAACTGCGATTGCAACATCAAATTGTCTGCGGCGTGAGAACTGCGACCCACAAAAATCCCAAACCGCGGCCGTTTATCACCACTTTGTACAAGAAAGCTGGGTCGGCGCGCCCACCCTTGAAGTTCCTATACTTTCTAGAGAATAGGAACTTCGGTGAAGGGGGCGGCCGCGGAGCCTGCTTTTTTGTACAAACTTGTGATAAACGAATTCTTGAAGACGAAAGGGCACAAACAAATAGTGACACGAAACAGATTATTCTGGTAGCTGTTCTCGCTATATAAGACAATTTTTGAGATCATATCATGATCAAGACATCTAAAGGCATTCATTTTCGACTATATTCTTTTTTACAAAAAATATAACAACCAGATATTTTAAGCTGATCCTAGATGCACAAAAAATAAATAAAAGTATAAACCTACTTCGTAGGATACTTCGGGGTACTTTTTGTTCGGGGTTAGATGAGCATAACGCTTGTAGTTGATATTTGAGATCCCCTATCATTGCAGGTAACCAAGGGGGGACCTTTGCCATTTGCTTGGGATATTTTGTCACCACAATTTCAGTATGGAAGCAAGGTATATGTCAAGCACCCTGCCGACATACCAGACTATAAAAAGCTGTCATTTCCTGAAGGATTTAAATGGGAAAGGGTCATGAACTTTGAAGACGGTGGCGTCGTTACTGTAACCCAGGATTCCAGTTTGCAGGATGGCTGTTTCATCTACAAGGTCAAGTTCATTGGCGTGAACTTTCCTTCCGATGGACCTGTTATGCAAAAGAAGACAATGGGCTGGGAAGCCAGCACTGAGCGTTTGTATCCTCGTGATGGCGTGTTGAAAGGAGAGATTCATAAGGCTCTGAAGCTGAAAGACGGTGGTCATTACCTAGTTGAATTCAAAAGTATTTACATGGCAAAGAAGCCTGTGCAGCTACCAGGGTACTACTATGTTGACTCCAAACTGGATATAACAAGCCACAACGAAGACTATACAATCGTTGAGCAGTATGAAAGAACCGAGGGACGCCACCATCTGTTCCTTTAGCGGCCATCGAATTCGAGCTCGCCCACTAAGCGTCGCGCCACTTCAACGCTCGATGGGAGCGTCATTGGTGGGCGGGGTAACCGTCGAAATCAGTGTTTACGCTTCCAATCGCAACAAAAAATTCACTGCAACACTGAAAAGCATACGAAAACGATGAAGATTGTACGAGAAACCATAAAGTATTTTATCCACAAAGACACGTATAGCAGAAAAGCCAAGTTAACTCGGCGATAAGTTGTGTACACAAGAATAAAATCGGCCAGATTCAGTGTTGTCAGAAATAAGAAAACCCCACTATGTTTTTCTTTGCCTTTTCTTTCTCCCAGCGATCATTCATTTCGTGGTGAAAGAACGGGGTCATTGCACGGAGTTTCGACTGCGGGAAAGCAGAGCTGCCGTTCACTTCGTCTATAATTAGCGCTTTCTATTTTCCCCGATTCGGGCCGCTGCTGCGCTTTTCCGCCTGCTGTTTGTGGCAAGTGTAGCAGCAGGCTGTGCACGCAGTGTGGCATGCACTTGGCTTTCCACCGTTGGTATCGATTCTCTGGGACGATGAGTCATTCCTTTCGGGGCCACAGCATAATCGTTGCCAGCTCACCGAAATGGTGACTTCATTTCTTAACTGCCGTCAAGCATGCGATTGTACATACATACATATTTATATATGTACATATTTATGTGACTATGGTAGGTCGATATAATAGCAATCAACGCAAGCAAATGTGTCAGTCCTGCTTACAGGAACGATTCTATTTAGTAATTTTCGTTGTATAAAGTAATTATGTATGTATGTAAGCCCCATAAATCTGAAACAATTAGGCAAAACCATGCGAAGCTCTCTAGTATAACTTCGTATAATGTATGCTATACGAAGTTCTCGAGGGGGGGCCCGGTACCGTCGACGATGTAGGTCACGGTCTCGAAGCCGCGGTGCGGGTGCCAGGGCGTGCCCTTGGGCTCCCCGGGCGCGTACTCCACCTCACCCATCTGGTCCATCATGATGAACGGGTCGAGGTGGCGGTAGTTGATCCCGGCGAACGCGCGGCGCGCCGGGAAGCCCTCGCCCTCGAAACCGCTGGGCGCGGTGGTCACGGTGAGCACGGGACGTGCGACGGCGTCGGCGGGTGCGGATACGCGGGGCAGCGTCAGCGGGTTCTCGACGGTCACGGCGGGCATGTCGACACTAGTGGTACCCAGCTTTTGTTCCCTTTAGTGAGGGTTAATTGCGCGCTTGGCGTAATCATGGTCATAGCTGTTTCCTGTGTGAAATTGTTATCCGCTCACAATTCCACACAACATACGAGCCGGAAGCATAAAGTGTAAAGCCTGGGGTGCCTAATGAGTGAGCTAACTCACATTAATTGCGTTGCGCTCACTGCCCGCTTTCCAGTCGGGAAACCTGTCGTGCCAGCTGCATTAATGAATCGGCCAACGCGCGGGGAGAGGCGGTTTGCGTATTGGGCGCTCTTCCGCTTCCTCGCTCACTGACTCGCTGCGCTCGGTCGTTCGGCTGCGGCGAGCGGTATCAGCTCACTCAAAGGCGGTAATACGGTTATCCACAGAATCAGGGGATAACGCAGGAAAGAACATGTGAGCAAAAGGCCAGCAAAAGGCCAGGAACCGTAAAAAGGCCGCGTTGCTGGCGTTTTTCCATAGGCTCCGCCCCCCTGACGAGCATCACAAAAATCGACGCTCAAGTCAGAGGTGGCGAAACCCGACAGGACTATAAAGATACCAGGCGTTTCCCCCTGGAAGCTCCCTCGTGCGCTCTCCTGTTCCGACCCTGCCGCTTACCGGATACCTGTCCGCCTTTCTCCCTTCGGGAAGCGTGGCGCTTTCTCATAGCTCACGCTGTAGGTATCTCAGTTCGGTGTAGGTCGTTCGCTCCAAGCTGGGCTGTGTGCACGAACCCCCCGTTCAGCCCGACCGCTGCGCCTTATCCGGTAACTATCGTCTTGAGTCCAACCCGGTAAGACACGACTTATCGCCACTGGCAGCAGCCACTGGTAACAGGATTAGCAGAGCGAGGTATGTAGGCGGTGCTACAGAGTTCTTGAAGTGGTGGCCTAACTACGGCTACACTAGAAGAACAGTATTTGGTATCTGCGCTCTGCTGAAGCCAGTTACCTTCGGAAAAAGAGTTGGTAGCTCTTGATCCGGCAAACAAACCACCGCTGGTAGCGGTGGTTTTTTTGTTTGCAAGCAGCAGATTACGCGCAGAAAAAAAGGATCTCAAGAAGATCCTTTGATCTTTTCTACGGGGTCTGACGCTCAGTGGAACGAAAACTCACGTTAAGGGATTTTGGTCATGAGATTATCAAAAAGGATCTTCACCTAGATCCTTTTAAATTAAAAATGAAGTTTTAAATCAATCTAAAGTATATATGAGTAAACTTGGTCTGACAGTTACCAATGCTTAATCAGTGAGGCACCTATCTCAGCGATCTGTCTATTTCGTTCATCCATAGTTGCCTGACTCCCCGTCGTGTAGATAACTACGATACGGGAGGGCTTACCATCTGGCCCCAGTGCTGCAATGATACCGCGAGACCCACGCTCACCGGCTCCAGATTTATCAGCAATAAACCAGCCAGCCGGAAGGGCCGAGCGCAGAAGTGGTCCTGCAACTTTATCCGCCTCCATCCAGTCTATTAATTGTTGCCGGGAAGCTAGAGTAAGTAGTTCGCCAGTTAATAGTTTGCGCAACGTTGTTGCCATTGCTACAGGCATCGTGGTGTCACGCTCGTCGTTTGGTATGGCTTCATTCAGCTCCGGTTCCCAACGATCAAGGCGAGTTACATGATCCCCCATGTTGTGCAAAAAAGCGGTTAGCTCCTTCGGTCCTCCGATCGTTGTCAGAAGTAAGTTGGCCGCAGTGTTATCACTCATGGTTATGGCAGCACTGCATAATTCTCTTACTGTCATGCCATCCGTAAGATGCTTTTCTGTGACTGGTGAGTACTCAACCAAGTCATTCTGAGAATAGTGTATGCGGCGACCGAGTTGCTCTTGCCCGGCGTCAATACGGGATAATACCGCGCCACATAGCAGAACTTTAAAAGTGCTCATCATTGGAAAACGTTCTTCGGGGCGAAAACTCTCAAGGATCTTACCGCTGTTGAGATCCAGTTCGATGTAACCCACTCGTGCACCCAACTGATCTTCAGCATCTTTTACTTTCACCAGCGTTTCTGGGTGAGCAAAAACAGGAAGGCAAAATGCCGCAAAAAAGGGAATAAGGGCGACACGGAAATGTTGAATACTCATACTCTTCCTTTTTCAATATTATTGAAGCATTTATCAGGGTTATTGTCTCATGAGCGGATACATATTTGAATGTATTTAGAAAAATAAACAAATAGGGGTTCCGCGCACATTTCCCCGAAAAGTGCCACCTGACGCGCCCTGTAGCGGCGCATTAAGCGCGGCGGGTGTGGTGGTTACGCGCAGCGTGACCGCTACACTTGCCAGCGCCCTAGCGCCCGCTCCTTTCGCTTTCTTCCCTTCCTTTCTCGCCACGTTCGCCGGCTTTCCCCGTCAAGCTCTAAATCGGGGGCTCCCTTTAGGGTTCCGATTTAGTGCTTTACGGCACCTCGACCCCAAAAAACTTGATTAGGGTGATGGTTCACGTAGTGGGCCATCGCCCTGATAGACGGTTTTTCGCCCTTTGACGTTGGAGTCCACGTTCTTTAATAGTGGACTCTTGTTCCAAACTGGAACAACACTCAACCCTATCTCGGTCTATTCTTTTGATTTATAAGGGATTTTGCCGATTTCGGCCTATTGGTTAAAAAATGAGCTGATTTAACAAAAATTTAACGCGAATTTTAACAAAATATTAACGCTTACAATTTCCATTCGCCATTCAGGCTGCGCAACTGTTGGGAAGGGCGATCGGTGCGGGCCTCTTCGCTATTACGCCAGCTGGCGAAAGGGGGATGTGCTGCAAGGCGATTAAGTTGGGTAACGCCAGGGTTTTCCCAGTCACGACGTTGTAAAACGACGGCCAGTGAGCGCGCGTAATACGACTCACTATAGGGCGAATTGGAGCTCCACCGCGGTGGCGGCCGCTTTAATATACTCGAATTCGTTGTCGGCTCATATACATGGGCGAAATAATTTCGAATATGTTTTAAAAATAACCAAAGACATTAGAAAGAGATCGCCAATACTTATACATTATGTCTATGTGTGCCATGTGGTAGCATGAGCCAAAAAGCTTCTCGAAATTACGAATTACATATAGACGAATATGTATGTGACTTTAGTTTCGAAATAATTTCGAGAATTTTAAAAATAACGCATTCGTTAAAAGTTCGCGTCAATTCGAATCGAATTTTCGATTGTCGATTTAGTGTGGATTGTCGAAAATCGTTCCGCCTTCGAAGTTTACTGAAAGGAATCATTGCGATCTCGTGAATTGCTTGTATGAGAACACGCCACCATATCGAGATACCTGTTCAAAATATCGAAATCGCGTTCCAAACGGTAGTAGTTACCAGTTGAGTGAGTTGTGGTGACAGTTTAACCTCTCTACATTTGTAATAATAAGCATTGTTTTGGCGTATCAATAGTCTGTAGATTTTTTCACAAAGAAACCTGGAGAAATGTACACAAATATCTAAATGAAAATTGGCGTTACGTAACAAATACCAACGCCCCGAAAATCCG</charSequence><graphProperties graphXmlVersion="1"><qualities>633,619,638,638,661,638,633,624,587,451,513,451,518,497,458,508,508,518,513,545,540,476,476,444,518,508,555,518,513,513,508,481,448,379,444,407,402,535,517,582,624,682,915,941,989,1100,1161,1207,1198,1211,1216,1221,1192,1192,1230,1234,1230,1253,1237,1253,1225,1294,1311,1364,1360,1360,1364,1341,1345,1470,1484,1494,1517,1586,1581,1571,1530,1586,1530,1586,1600,1600,1591,1618,1618,1508,1542,1542,1545,1619,1655,1619,1520,1614,1637,1502,1600,1572,1632,1604,1604,1623,1623,1702,1964,2074,2103,2074,2172,2241,2246,2311,2306,2298,2225,2222,2222,2284,2232,2220,2243,2243,2297,2348,2354,2350,2359,2349,2382,2344,2344,2380,2372,2395,2363,2352,2409,2377,2451,2404,2436,2511,2519,2519,2478,2478,2539,2389,2523,2389,2484,2525,2599,2558,2572,2603,2627,2608,2580,2691,2682,2508,2545,2676,2687,2710,2687,2752,2780,2751,2724,2736,2696,2724,2682,2724,2629,2650,2645,2682,2715,2672,2673,2676,2639,2650,2645,2469,2608,2437,2507,2580,2353,2321,2317,2192,2150,2094,2086,2122,2078,2108,2058,2054,2090,2099,1952,1952,2081,2016,2120,2126,2125,2090,2048,2053,2062,2111,2090,2058,2090,2053,2071,1952,1997,1952,1924,1889,1937,1974,1930,2103,2089,2238,2276,2280,2268,2117,2243,2238,2238,2279,2244,2313,2479,2493,2468,2468,2411,2502,2516,2617,2562,2564,2158,2082,2188,2205,2298,2287,2287,2270,2270,2280,2312,2387,2333,2370,2479,2428,2529,2598,2618,2621,2618,2493,2493,2489,2517,2622,2640,2470,2521,2607,2668,2616,2575,2617,2574,2505,2462,2597,2499,2595,2595,2643,2680,2539,2539,2579,2620,2631,2696,2742,2733,2733,2724,2724,2550,2615,2610,2610,2617,2620,2684,2651,2709,2566,2566,2733,2681,2728,2681,2700,2710,2664,2696,2673,2678,2561,2668,2630,2765,2740,2714,2777,2779,2597,2701,2653,2653,2502,2502,2520,2497,2468,2468,2570,2570,2570,2501,2460,2529,2524,2524,2529,2493,2479,2479,2427,2427,2470,2465,2474,2469,2460,2343,2279,2291,2254,2272,2272,2290,2409,2433,2433,2404,2538,2589,2552,2622,2543,2592,2538,2481,2618,2591,2612,2612,2520,2520,2493,2493,2271,2483,2479,2488,2515,2451,2529,2497,2506,2474,2557,2592,2592,2447,2491,2294,2299,2294,2252,2348,2284,2238,2284,2251,2179,2175,2282,2321,2159,2159,2164,2177,2169,2173,2173,2298,2360,2372,2419,2371,2394,2321,2418,2342,2374,2307,2307,2390,2316,2270,2223,2261,2316,2243,2243,2243,2233,2229,2266,2251,2242,2205,2165,2146,2192,2146,2132,2132,2099,2155,2153,2118,2062,2084,2047,2047,2067,2136,2135,2105,2155,2127,2020,2034,2169,2036,2109,2113,1983,2075,2063,2114,2063,2104,2125,2047,2151,2222,2151,2121,2193,2151,2214,2146,1929,2124,1957,2169,2118,2164,2169,2112,2112,1962,1990,2160,1687,2116,1719,2182,2241,2234,2216,2147,2147,2137,2166,2055,1991,2055,2024,2007,2122,2117,1964,1992,2020,1904,1988,1738,1859,1886,1695,1641,1724,1669,1565,1757,1754,1786,1798,1728,1732,1822,1789,1812,1752,1715,1702,1808,1732,1458,1490,1743,1547,1547,1744,1431,1464,1539,1576,1656,1682,1669,1682,1653,1475,1521,1558,1619,1645,1617,1660,1605,1631,1528,1491,1448,1441,1334,1362,1418,1418,1470,1456,1456,1447,1386,1386,1400,1471,1404,1423,1507,1516,1535,1539,1348,1638,1627,1636,1665,1665,1676,1741,1660,1660,1730,1760,1695,1695,1798,1785,1812,1773,1845,1806,1765,1794,1631,1762,1793,1487,1775,1478,1635,1510,1752,1792,1760,1794,1757,1771,1775,1734,1662,1675,1597,1674,1536,1645,1645,1687,1687,1748,1702,1702,1771,1692,1766,1827,1801,1845,1826,1681,1770,1727,1694,1678,1671,1697,1751,1710,1665,1683,1674,1753,1713,1729,1713,1753,1672,1734,1678,1692,1674,1646,1678,1651,1609,1598,1663,1552,1561,1683,1743,1737,1715,1715,1669,1664,1664,1629,1628,1599,1599,1528,1544,1517,1512,1517,1508,1413,1413,1429,1475,1429,1406,1355,1396,1336,1346,1350,1374,1290,1341,1313,1230,1192,1093,1093,1101,1151,1156,1114,1124,1115,1092,1087,1124,1142,1124,1096,1124,1128,1124,1133,1184,1179,1128,1153,1114,1063,906,968,1004,975,943,939,962,925,920,897,878,897,860,860,830,873,808,808,828,846,793,749,749,756,784,763,776,809,768,814,804,791,783,746,772,697,735,730,698,698,665,687,643,656,642,642,642,610,624,582,592,541,592,592,582,518,518,513,513,518,518,555,555,555,527,507,507,527,532,532,555,518,518,550,582,735,740,740,777,772,777,772,703,703,698,693,698,703,698,694,694,661,582,608,629,629,629,601,606,629,606,629,656,661,661,666,666,661,703,703,740,712,841,823,836,919,929,941,939,909,915,915,925,867,930,945,921,921,971,957,962,962,957,975,1031,1095,1049,1049,1082,1049,1077,1073,1105,1068,1072,1077,1131,1164,1155,1058,1109,1088,1200,1177,1170,1117,1128,1252,1252,1265,1290,1207,1207,1217,1216,1156,1156,1156,1207,1207,1253,1207,1160,1160,1204,1279,1251,1295,1276,1258,1239,1216,1248,1285,1240,1432,1437,1460,1460,1474,1530,1535,1517,1605,1665,1542,1542,1626,1660,1679,1550,1550,1674,1600,1632,1660,1702,1711,1743,1756,1656,1673,1710,1691,1756,1740,1693,1744,1748,1803,1697,1701,1644,1630,1681,1460,1593,1511,1484,1479,1438,1438,1433,1494,1465,1570,1591,1623,1581,1641,1646,1585,1658,1669,1680,1575,1588,1588,1670,1654,1650,1636,1482,1598,1533,1586,1632,1705,1663,1658,1591,1542,1431,1549,1549,1434,1402,1406,1443,1460,1534,1632,1593,1626,1574,1535,1572,1538,1591,1380,1380,1540,1434,1322,1534,1442,1372,1503,1420,1447,1433,1521,1512,1499,1593,1609,1526,1581,1581,1687,1647,1628,1707,1730,1867,1822,1765,1780,1809,1794,1723,1824,1827,1827,1831,1813,1862,1859,1775,1822,1807,1836,1836,1882,1903,1858,1858,1968,1931,2058,1922,2025,1922,2056,2013,1862,1799,1775,1910,1775,1824,1846,1815,1834,1843,1866,1871,1896,1919,1894,1877,1870,1921,2069,1979,2030,1979,1966,1963,1963,1966,1975,2081,1960,1992,1938,1965,1923,2002,2069,2076,2126,2114,2118,2155,2266,2333,2317,2297,2169,1942,1961,2160,2210,2109,2289,2253,2216,2256,2145,2080,2208,2208,2376,2311,2224,2331,2252,2333,2345,2354,2321,2321,2377,2375,2374,2323,2280,2344,2241,2305,2367,2298,2469,2451,2436,2557,2521,2558,2504,2396,2303,2363,2312,2081,2358,2376,2413,2488,2297,2408,2511,2521,2525,2426,2505,2542,2599,2515,2464,2321,2454,2419,2434,2502,2316,2478,2315,2343,2285,2313,2306,2218,2340,2154,2194,2116,2120,2259,2228,2135,2289,2353,2344,2349,2451,2385,2340,2354,2181,2401,2373,2311,2337,2229,2229,2318,2293,2305,2280,2252,2201,2356,2372,2402,2432,2377,2369,2361,2369,2296,2490,2626,2501,2755,2801,2810,2782,2669,2793,2728,2698,2656,2610,2604,2634,2636,2759,2636,2729,2761,2687,2641,2513,2492,2667,2608,2649,2649,2663,2673,2627,2571,2622,2542,2549,2460,2595,2514,2514,2612,2718,2678,2718,2612,2612,2599,2626,2751,2837,2865,2759,2763,2895,2959,2950,2789,2951,2827,2827,2888,2890,2907,2991,3011,2927,2927,3107,3144,3052,2995,2897,3052,2846,3015,3001,2865,2762,2734,2698,2707,2790,2788,2950,2914,2935,2926,2982,2749,2657,2843,2815,2830,2673,2687,2683,2564,2615,2605,2605,2609,2602,2749,2726,2657,2778,2766,2781,2750,2852,2750,2807,2754,2784,2701,2506,2501,2630,2479,2618,2424,2484,2428,2428,2518,2336,2410,2627,2571,2578,2516,2466,2580,2515,2511,2599,2583,2381,2312,2520,2437,2406,2538,2574,2537,2611,2636,2645,2737,2686,2713,2529,2598,2495,2145,2227,2254,2271,2385,2152,2124,2192,2247,2169,2324,2247,2279,2293,2496,2460,2440,2569,2482,2482,2555,2421,2421,2394,2381,2413,2456,2530,2422,2473,2464,2488,2493,2373,2425,2491,2486,2465,2483,2358,2555,2552,2362,2387,2340,2326,2246,2204,2167,2252,2354,2326,2242,2201,2421,2463,2454,2464,2334,2408,2416,2371,2466,2086,2137,2246,2204,2312,2278,2149,2151,2103,2112,2285,2325,2270,2298,2145,2130,2148,2335,2265,2222,2215,2233,2215,2215,2155,2229,2294,2331,2247,2335,2465,2446,2337,2348,2274,2242,2437,2377,2354,2308,2306,2329,2239,2283,2231,2285,2308,2349,2463,2456,2413,2360,2370,2374,2356,2433,2517,2406,2378,2261,2339,2254,2344,2367,2345,2415,2410,2439,2371,2341,2561,2593,2604,2581,2428,2311,2311,2439,2228,2238,2208,2242,2252,2270,2256,2141,2256,2243,2370,2422,2433,2377,2415,2442,2411,2351,2314,2376,2376,2159,2062,2140,2067,2135,2014,1986,2028,2102,2180,2019,1968,2072,2017,2096,2044,2081,2053,2136,2171,2173,2175,2158,2195,2168,2141,2098,2001,1995,1996,2011,2048,2011,1987,1909,1946,1928,1928,2067,2067,2146,2154,1819,1864,1771,1822,1797,1858,1915,1853,1802,1896,1817,1812,1761,1817,1827,1911,1840,1858,1891,1803,1701,1808,1861,1868,1854,1794,1788,1799,1766,1774,1877,1855,1768,1780,1822,1762,1752,1644,1655,1475,1603,1673,1664,1692,1614,1633,1679,1665,1741,1696,1662,1588,1775,1742,1749,1789,1688,1608,1604,1537,1642,1537,1658,1602,1762,1737,1768,1784,1676,1945,2000,1974,1862,1839,1890,1844,1975,1959,1717,1713,1795,1797,1683,1942,1813,1940,1909,1923,1909,1844,1972,1961,1952,1870,1941,1834,1773,1737,1732,1749,1709,1663,1675,1723,1494,1540,1645,1682,1696,1707,1670,1610,1531,1689,1682,1681,1549,1581,1549,1636,1659,1695,1683,1683,1754,1724,1572,1821,1786,1768,1785,1749,1748,1789,1739,1630,1695,1639,1702,1804,1692,1662,1690,1741,1704,1864,1679,1456,1456,1487,1566,1716,1664,1656,1618,1655,1687,1721,1674,1681,1710,1508,1508,1668,1803,1734,1785,1724,1762,1859,1850,1964,1846,1846,1864,1691,1756,1779,1677,1880,1889,1917,1917,1964,1966,2056,2085,2117,2094,2060,2042,2169,2056,2014,2134,2042,2094,2005,1994,1917,1829,1966,1855,1841,1966,1997,1989,2023,1989,2058,1943,1858,1791,1775,1855,1919,1841,1908,1900,1742,1637,1753,1749,1749,1771,1761,1752,1796,1858,1833,1746,1608,1582,1672,1853,1825,1820,1852,1743,1795,1736,1787,1853,1776,1762,1803,1910,1832,1946,1879,2076,2113,2150,2177,2127,2146,2187,2099,2211,2224,2099,2140,2099,2109,2159,2164,2178,2172,2247,2247,2192,2251,2192,2260,2022,2112,2168,2094,2099,2113,2084,2200,2160,2109,2154,1993,1965,2108,1994,1994,2090,2034,2067,1997,1997,2034,2108,2173,2160,2225,2229,2190,2213,2250,2209,2172,2215,2190,2225,2203,2204,2126,2225,2163,2275,2252,2257,2242,2178,2086,2196,2043,2009,1907,1982,2029,2047,2122,2122,2099,2049,2145,2081,2034,2034,2091,2012,2022,2029,1947,2041,2044,1988,2039,2012,1901,1995,2018,1929,1882,1882,1965,1969,1932,2026,2026,1943,1980,2098,1950,2035,1950,2108,2011,1997,1960,2103,2024,1987,2048,1973,2067,1982,1979,1972,2077,1999,2007,1927,1902,1833,1861,1950,1606,1789,1687,1719,1702,1651,1807,1788,1832,1940,2021,1828,1729,1775,2047,2135,2095,2118,2127,2151,2164,2306,2366,2326,2377,2376,2376,2379,2312,2322,2312,2295,2401,2460,2337,2236,2357,2287,2287,2235,2258,2388,2293,2399,2345,2290,2250,2194,2157,2300,2308,2307,2312,2290,2205,2253,2211,2280,2179,2271,2242,2292,2213,2155,2144,2189,2108,2109,2072,2019,1987,2032,2029,2069,2141,1924,1927,1848,1970,1907,1958,2048,2050,2043,2066,1934,1993,2021,1850,1822,1925,2002,2015,1873,1873,1919,1787,1787,1859,1854,1839,1839,1808,1855,1745,1708,1827,1794,1767,1794,1804,1756,1756,1712,1817,1715,1813,1782,1768,1801,1840,1822,1830,1822,1835,1720,1720,1633,1633,1741,1665,1692,1603,1603,1647,1597,1638,1545,1596,1609,1540,1586,1529,1531,1540,1544,1512,1552,1492,1632,1599,1655,1625,1609,1665,1535,1529,1558,1369,1286,1309,1304,1312,990,994,878,883,851,832,749,762,592,518,550,527,550,550,481,481,481,472,472,444,435,435,439,407,439,444,444,444,444,444,421,421,444,444,439,439,444,402,407,407,407,402,407,407,407,421,407,407,407,402,402,407,407,402,402,402,402,407,333,296,328,328,333,333,370,370,402,393,407,407,407,407,407,402,393,393,398,407,407,407,407,407,407,407,407,407,402,402,384,402,407,384,384,444,375,471,476,481,476,476,476,430,448,430,419,411,411,419,398,435,490,490,508,518,498,518,518,550,550,516,532,554,554,477,477,518,513,550,537,532,550,591,661,680,615,638,629,622,622,620,628,597,597,628,666,665,698,698,698,703,693,647,633,696,735,685,636,732,767,739,667,740,659,608,707,608,712,712,608,676,676,712,647,698,573,647,614,614,652,634,648,800,791,786,781,976,994,956,1007,898,975,924,1049,1026,1026,1117,1114,1155,1119,1174,1218,1255,1235,1276,1276,1358,1316,1318,1391,1396,1396,1401,1314,1397,1366,1367,1330,1380,1327,1369,1300,1369,1333,1452,1447,1364,1391,1325,1414,1297,1437,1419,1419,1490,1419,1428,1460,1493,1505,1456,1428,1527,1517,1512,1456,1353,1392,1444,1564,1558,1590,1646,1641,1534,1534,1595,1441,1334,1561,1514,1513,1578,1521,1643,1551,1549,1534,1506,1479,1553,1553,1563,1522,1429,1489,1535,1618,1591,1544,1563,1576,1540,1480,1359,1331,1409,1383,1480,1383,1489,1457,1505,1521,1442,1498,1465,1576,1576,1523,1599,1560,1623,1605,1610,1562,1608,1605,1553,1571,1553,1632,1693,1637,1688,1600,1630,1715,1733,1705,1675,1414,1707,1707,1739,1815,1378,1900,1898,1844,1824,1815,1889,1726,1913,1978,1817,1686,1686,1719,1771,1785,1794,1744,1795,1722,1747,1644,1637,1591,1785,1593,1682,1588,1517,1600,1593,1497,1507,1498,1438,1516,1516,1539,1508,1508,1425,1553,1476,1303,1310,1402,1456,1447,1451,1401,1419,1428,1460,1600,1604,1269,1279,1600,1560,1582,1571,1591,1590,1641,1701,1720,1692,1729,1585,1585,1645,1720,1645,1515,1515,1662,1623,1650,1623,1651,1706,1650,1680,1720,1680,1617,1688,1654,1625,1703,1574,1687,1613,1752,1742,1712,1761,1789,1770,1788,1822,1865,1817,1817,1757,1771,1835,1803,1849,1762,1928,1874,1997,1950,2079,1924,2112,2111,2003,2089,1983,2122,2015,2063,2056,2054,1981,2100,1980,2030,1847,2026,2069,2069,2022,1961,1832,2063,1923,1872,1914,1835,1888,1858,1808,1841,1840,1859,1734,1668,1715,1702,1698,1660,1609,1562,1577,1554,1622,1609,1536,1665,1627,1702,1558,1642,1526,1632,1613,1582,1590,1692,1586,1618,1753,1692,1696,1734,1667,1683,1646,1761,1589,1761,1672,1785,1722,1722,1831,1805,1877,1731,1814,1891,1876,2046,2080,2076,2090,1966,2085,1997,2043,2048,2081,2065,1970,1990,1990,1980,1951,1922,1997,1996,2030,2016,2027,1942,2008,2077,2011,2117,2053,2127,2084,2049,2111,2186,2167,2186,2184,2284,2160,2321,2288,2162,2243,2231,2165,2165,2198,2152,2134,2171,2233,2237,2196,2174,2205,2154,2125,2125,2144,2144,2224,2242,2187,2243,2312,2303,2256,2224,2090,1982,2019,2089,2177,2127,2233,2154,2233,2191,2186,2183,2081,2143,2116,2099,2099,2114,2246,2024,2177,2179,2280,2170,2236,2262,2375,2357,2423,2440,2422,2395,2487,2420,2369,2424,2572,2562,2493,2543,2548,2479,2640,2572,2577,2643,2523,2534,2566,2627,2631,2459,2491,2539,2728,2650,2724,2681,2704,2566,2446,2472,2472,2471,2406,2541,2619,2650,2657,2463,2574,2503,2606,2457,2570,2616,2505,2548,2460,2576,2488,2568,2366,2209,2385,2189,2261,2233,2203,2182,2414,2484,2382,2529,2491,2514,2421,2553,2523,2606,2349,2543,2660,2649,2632,2660,2601,2532,2580,2667,2692,2619,2778,2747,2587,2693,2714,2714,2706,2669,2769,2731,2715,2508,2490,2478,2653,2621,2636,2706,2695,2598,2675,2624,2696,2571,2688,2510,2865,3014,2876,2835,2885,2786,2775,2885,2856,2774,2876,2702,2788,2753,2677,2800,2640,2815,2783,2819,2776,2804,2955,2972,2999,3010,2839,2881,2948,2978,2854,2812,3102,3152,3242,3150,3062,3090,3025,3105,3075,2928,3011,3057,3048,2945,3107,3108,3057,2764,2815,3200,3441,3482,3384,3357,3187,3241,3209,3215,3445,3515,3344,3352,3315,3277,3208,3208,2888,3163,2823,3236,3223,3337,3259,3331,3188,3192,3252,3320,3215,3413,3360,3519,3351,3497,3339,3339,3261,3261,3351,3476,3165,3144,3245,3217,3215,3351,3366,3385,3301,3288,3079,3193,3158,3181,3149,3241,3031,3167,3071,3151,3021,3079,2978,2974,2978,2677,2903,2835,2978,2881,2978,3029,2632,2683,2806,2763,2816,2926,2747,2855,2848,2865,2865,2881,2876,2798,2843,2853,2801,3091,3187,3246,3209,3232,3167,3161,3175,3062,2946,2787,2923,2916,2959,2876,2830,2848,2817,2817,2847,2782,2888,2835,2945,2945,2932,2863,2838,2713,2639,2439,2462,2608,2763,2661,2661,2716,2821,2788,2770,2744,2554,2651,2589,2590,2436,2409,2441,2468,2631,2551,2515,2640,2658,2380,2377,2393,2642,2642,2858,3167,2662,2866,2820,2806,3115,3065,3168,3100,3148,2968,3135,3204,3140,3079,3327,3263,3120,3138,3196,3137,3105,3380,3235,3343,3156,3118,3054,3138,3051,3051,3147,3083,3192,3193,3197,3071,3020,3209,3163,3229,3347,3273,3242,3316,3168,3328,3302,3270,3149,3200,3394,3407,3427,3128,3128,3344,3348,3275,3140,3140,3279,3282,3118,3289,3484,3401,3260,3346,3351,3527,3505,3533,3315,3241,3428,3356,3220,3183,3297,3211,3198,3123,3123,3221,3234,3374,3263,3276,3411,3065,2895,3000,3043,2988,3055,3167,3074,3126,2915,2990,3037,3004,2952,3112,3060,2992,2727,2987,2996,2992,2795,2954,2788,2811,2963,2962,3008,3070,3058,3055,2924,2924,2799,2867,2867,2969,3015,2867,3013,2825,2950,3031,2941,3195,3063,3103,3070,3038,3070,3114,3210,3170,3340,3333,3182,3390,2862,2886,2870,2853,2693,2504,2435,2525,2371,2246,2327,2358,2020,2338,2020,2223,2203,2371,2215,2251,2376,2353,2353,2257,2257,2253,2275,2275,2355,2348,2337,2449,2381,2417,2340,2386,2395,2353,2309,2185,2542,2515,2399,2362,2479,2506,2372,2372,2429,2301,2386,2174,2366,2343,2366,2386,2358,2372,2372,2409,2516,2441,2441,2464,2338,2412,2324,2303,2349,2275,2232,2304,2341,2290,2330,2250,2293,2293,2353,2356,2324,2353,2416,2390,2468,2488,2407,2355,2402,2366,2366,2381,2334,2330,2334,2379,2310,2430,2501,2483,2312,2454,2445,2477,2477,2522,2475,2507,2524,2606,2639,2659,2647,2631,2603,2580,2617,2533,2372,2269,2523,2565,2631,2563,2647,2676,2718,2624,2633,2696,2709,2606,2590,2728,2723,2705,2722,2560,2560,2599,2564,2605,2638,2615,2537,2516,2391,2414,2370,2367,2339,2212,2277,2423,2354,2437,2446,2324,2426,2414,2414,2635,2675,2602,2577,2640,2573,2640,2660,2765,2719,2810,2660,2753,2766,2768,2785,2801,2314,2300,2797,2800,2721,2749,2749,2742,2866,2696,2622,2902,2699,2807,2750,2843,2810,2927,2742,2834,2853,2865,2888,2922,2997,3049,3050,2881,2849,3048,3025,3068,3186,2952,3063,3099,3011,3079,3025,3099,3184,3362,3087,3189,3185,3349,3306,3290,3295,3295,3366,3380,3367,3191,3088,2972,2668,2728,3125,3226,3093,2992,2994,3290,3254,3240,3407,3350,3286,3059,3241,3187,3153,3157,3184,3184,3179,3250,3119,3162,3107,2996,3117,3089,3120,2933,2984,3079,3017,3112,3142,3064,3060,2978,2941,2901,2836,2940,2788,2774,2895,2863,2812,2959,2877,2716,2679,2848,2680,2717,2834,2839,2779,2590,2629,2644,2617,2528,2622,2452,2520,2594,2691,2644,2632,2765,2724,2677,2589,2589,2570,2611,2583,2252,2514,2510,2408,2418,2377,2423,2354,2238,2261,2157,2189,2246,2223,2288,2298,2202,2151,2159,2000,1910,1910,1924,1969,2006,2057,2057,2058,2090,2053,2013,2026,1937,1850,1799,1850,1825,1803,1845,1914,1923,2025,1928,1866,1910,1905,1905,1903,1764,1764,1779,1788,1846,1852,1820,1884,1761,1783,1789,1821,1768,1682,1606,1656,1697,1679,1697,1663,1669,1565,1697,1767,1792,1785,1771,1803,1739,1739,1790,1670,1670,1732,1679,1724,1701,1716,1698,1698,1635,1635,1610,1677,1709,1752,1732,1808,1732,1789,1813,1790,1784,1718,1755,1797,1797,1762,1798,1824,1819,1808,1873,1817,1817,1854,1789,1753,1793,1798,1684,1684,1711,1687,1708,1724,1771,1659,1737,1645,1757,1831,1808,1817,1817,1910,1799,1881,1905,1868,1761,1794,1888,1786,1764,1764,1845,1782,1796,1844,1788,1783,1759,1870,1917,1796,2051,2033,2049,2033,2002,2003,1934,1897,1988,1919,1963,1918,1869,1936,1968,1956,1881,1881,1840,1909,1910,1855,1811,1853,1849,1765,1651,1732,1748,1748,1720,1732,1702,1594,1594,1674,1598,1607,1609,1590,1543,1543,1631,1646,1614,1577,1637,1635,1420,1420,1481,1528,1481,1553,1373,1533,1514,1447,1417,1417,1447,1447,1460,1425,1414,1373,1231,1056,1332,1221,1341,1322,1336,1309,1326,1322,1302,1276,1294,1304,1336,1316,1319,1319,1274,1274,1327,1303,1149,1110,1179,1159,1253,1238,1193,1212,1176,1248,1170,1170,1169,1169,1076,1122,1076,1161,1156,1114,1114,1156,1078,1050,998,1003,1027,1034,1050,1073,1031,1004,944,944,1036,1005,974,833,859,860,845,819,827,827,784,793,809,744,744,758,744,830,830,841,763,768,760,702,693,661,518,596,610,532,482,592,482,652,615,609,563,629,563,609,629,620,596,596,614,619,614,614,619,624,592,624,629,624,661,698,740,772,772,725,777,725,905,910,869,832,873,888,807,883,846,814,814,768,788,809,751,772,749,749,744,776,763,754,777,777,761,754,772,818,805,869,925,896,896,929,897,855,937,948,934,934,961,998,1045,1090,1110,1043,1031,1040,990,987,987,985,906,993,993,990,1068,1142,1105,1119,1164,1138,1151,1128,1173,1228,1184,1252,1275,1322,1353,1391,1350,1357,1327,1317,1327,1369,1410,1337,1337,1429,1470,1475,1414,1414,1470,1461,1438,1394,1280,1280,1272,1327,1327,1354,1355,1368,1401,1383,1326,1368,1382,1377,1525,1466,1540,1584,1528,1585,1622,1623,1576,1623,1568,1535,1503,1715,1724,1766,1694,1638,1796,1724,1806,1909,1894,1949,1931,1968,1816,1951,1816,2002,1997,1997,1984,1936,2042,2197,2151,2081,2049,1919,1919,1943,1947,1988,1994,2093,2127,2079,2132,2137,2110,2158,2180,2206,2206,2167,2218,2196,2215,2178,2124,2161,2152,2209,2231,2311,2349,2199,2370,2297,2370,2275,2479,2216,2358,2273,2342,2294,2166,2166,2167,2171,2249,2210,2197,2197,2289,2258,2238,2115,2181,2115,2195,2201,2152,2270,2393,2471,2440,2472,2458,2333,2575,2379,2374,2393,2412,2431,2478,2478,2445,2452,2400,2363,2363,2275,2279,2330,2218,2325,2218,2279,2279,2330,2228,2259,2340,2292,2326,2306,2376,2376,2376,2390,2361,2387,2422,2474,2483,2483,2502,2438,2448,2326,2326,2511,2413,2340,2293,2286,2336,2102,2130,2271,2257,2269,2391,2334,2325,2468,2484,2280,2280,2391,2353,2421,2436,2387,2328,2219,2288,2366,2403,2404,2441,2464,2434,2434,2413,2382,2336,2546,2581,2583,2723,2635,2672,2659,2643,2695,2751,2737,2709,2672,2728,2627,2578,2573,2525,2458,2495,2495,2316,2450,2344,2298,2377,2496,2434,2434,2412,2375,2421,2385,2455,2175,2295,2175,2317,2319,2320,2279,2317,2317,2330,2353,2270,2270,2287,2118,2118,2209,2097,2064,2173,2181,2181,2330,2238,2340,2335,2268,2345,2267,2133,2268,1984,2048,2030,2019,1957,2001,1997,2122,2236,2238,2220,2163,2266,2250,2326,2261,2289,2311,2279,2358,2372,2323,2390,2350,2361,2550,2525,2482,2598,2393,2356,2469,2437,2474,2464,2515,2540,2517,2441,2482,2538,2509,2621,2523,2523,2519,2551,2494,2494,2665,2703,2662,2686,2584,2913,2951,2930,2804,2850,2885,2922,2720,2688,2773,2807,2919,2913,2858,2784,2909,2753,2929,2830,2814,2863,2727,2658,2659,2683,2627,2626,2788,2779,2719,2678,2508,2576,2451,2393,2552,2491,2482,2415,2364,2459,2385,2405,2441,2385,2422,2206,2220,2450,2440,2405,2406,2386,2386,2266,2317,2450,2336,2364,2287,2261,2261,2405,2475,2475,2561,2465,2419,2396,2511,2413,2413,2432,2290,2479,2501,2515,2488,2437,2483,2491,2447,2421,2564,2445,2440,2482,2376,2385,2334,2456,2422,2437,2574,2545,2663,2648,2625,2645,2796,2792,2713,2647,2502,2621,2641,2658,2547,2510,2469,2437,2578,2845,2787,2750,2821,2782,2855,2858,2750,2870,2713,2739,2745,2751,2770,2736,2805,2783,2695,2882,2849,2830,2766,2766,2752,2795,2691,2774,2751,2797,2685,2664,2729,2506,2521,2603,2714,2549,2549,2634,2598,2468,2468,2613,2456,2484,2458,2474,2397,2378,2339,2242,2367,2372,2237,2233,2172,2162,2239,2187,2193,2198,2141,2214,2280,2335,2275,2270,2194,2081,2178,2046,2032,2118,2050,2148,2097,2135,2126,2172,2195,2209,2179,2296,2274,2295,2284,2265,2168,2140,2294,2235,2436,2409,2372,2392,2385,2399,2431,2525,2423,2342,2424,2450,2197,2337,2309,2450,2449,2509,2354,2354,2381,2483,2408,2462,2234,2269,2295,2336,2359,2336,2326,2326,2334,2282,2266,2441,2310,2430,2465,2458,2422,2233,2373,2255,2305,2423,2306,2273,2220,2170,2228,2058,2187,2185,2099,2098,2098,2066,2134,1912,1921,1906,1910,1942,1891,1910,1749,1698,1903,1849,1862,1828,1839,1899,1844,1793,1843,1721,1793,1821,1757,1751,1841,1776,1766,1798,1761,1761,1692,1692,1710,1710,1669,1627,1670,1655,1445,1445,1674,1615,1615,1668,1616,1504,1515,1611,1725,1679,1573,1670,1716,1631,1810,1861,1820,1920,1838,1735,1772,1751,1714,1827,1864,1896,1831,1831,1886,1802,1849,1931,1890,1878,1952,1884,1949,2021,2051,2177,2061,2011,1863,1807,1973,1984,1928,1891,2047,2080,2065,2118,2068,1974,1901,1901,1967,1976,1872,1938,1984,1988,1940,1998,1952,2053,1982,1929,1912,1969,1972,1946,1988,2049,2173,2155,2182,2158,2159,2035,2021,2113,2134,2159,2108,2136,2007,2058,2026,2035,2040,1956,1997,1965,1855,1862,1855,1887,1887,1831,1868,1942,1972,1933,2034,1924,2042,1915,2103,2085,2078,2038,2078,1930,1923,1956,2043,2016,1928,1972,1924,1912,1937,1955,1950,1775,1775,1938,1938,1659,1659,1835,1753,1784,1770,1739,1850,1821,1766,1766,1816,1792,1746,1697,1766,1752,1660,1732,1682,1698,1714,1794,1748,1831,1756,1710,1642,1742,1642,1715,1711,1653,1624,1637,1642,1593,1519,1553,1530,1534,1558,1540,1404,1404,1461,1420,1374,1484,1526,1579,1494,1496,1433,1466,1459,1431,1378,1318,1252,1252,1197,1165,1193,1137,1175,1137,1193,1143,1030,1030,1059,1036,1057,1057,1091,1070,1070,1078,1086,1086,1062,1040,1073,995,1031,990,1021,1008,980,994,952,920,915,837,805,846,846,846,828,842,793,777,777,772,730,735,740,772,767,740,814,809,814,828,883,836,920,893,854,841,753,804,716,716,661,694,666,688,648,698,648,664,703,675,714,712,656,664,698,712,717,712,873,842,994,948,1063,1040,1040,958,958,1040,1004,1004,1008,1008,1034,1038,1049,1063,980,1078,1064,1054,1057,1054,1091,1084,1089,1123,1059,1091,1086,1086,1091,1142,1119,1161,1118,1100,1071,1193,1211,1221,1182,1200,1221,1198,1167,1170,1216,1239,1211,1255,1354,1209,1329,1397,1355,1242,1242,1252,1274,1359,1272,1380,1380,1325,1325,1433,1414,1433,1401,1396,1396,1355,1374,1405,1355,1378,1535,1437,1408,1408,1419,1516,1516,1432,1432,1581,1595,1600,1590,1586,1498,1571,1623,1609,1619,1577,1600,1477,1545,1545,1561,1605,1605,1558,1664,1597,1711,1582,1582,1636,1679,1679,1548,1683,1619,1627,1530,1512,1558,1545,1511,1512,1424,1438,1387,1448,1489,1541,1595,1625,1669,1674,1711,1590,1711,1779,1779,1730,1642,1659,1605,1854,1712,1698,1714,1732,1719,1757,1632,1679,1573,1632,1591,1558,1613,1605,1567,1577,1617,1617,1433,1660,1609,1432,1432,1618,1600,1516,1516,1545,1545,1577,1582,1567,1545,1562,1511,1469,1585,1637,1420,1599,1520,1414,1534,1600,1453,1554,1562,1548,1665,1627,1723,1757,1774,1684,1636,1652,1677,1697,1522,1707,1696,1702,1600,1655,1600,1669,1696,1587,1682,1479,1479,1474,1474,1621,1600,1547,1693,1524,1478,1618,1674,1613,1681,1574,1626,1537,1523,1605,1586,1549,1517,1472,1582,1619,1554,1628,1591,1489,1591,1543,1511,1596,1594,1591,1588,1588,1591,1594,1584,1528,1560,1494,1655,1567,1530,1525,1581,1582,1581,1388,1614,1609,1591,1568,1632,1407,1407,1678,1720,1743,1697,1660,1687,1729,1521,1586,1535,1549,1414,1410,1392,1415,1401,1331,1331,1326,1299,1286,1327,1281,1244,1285,1290,1243,1174,1170,1170,1002,1055,1078,1055,1002,1153,1179,1123,1169,1123,1123,1161,1123,1170,1193,1129,1146,1004,1004,1135,1209,1222,1211,1117,1012,1012,1090,1169,1151,1183,1183,1253,1271,1300,1285,1265,1265,1326,1285,1187,1114,1060,1032,1071,1101,1100,1071,1000,963,1040,1035,1035,885,864,946,980,946,948,948,864,864,889,889,994,891,963,978,983,976,994,1036,834,922,1042,1013,899,978,985,956,962,893,957,924,924,885,942,957,1008,930,962,1026,925,1030,1035,975,1036,1142,1059,1059,1096,1150,1199,1215,1178,1043,1162,1099,1212,1200,1128,1202,1237,1321,1234,1197,1345,1382,1303,1300,1303,1300,1227,1227,1253,1253,1318,1269,1202,1202,1250,1287,1182,1182,1280,1325,1224,1224,1325,1280,1251,1262,1369,1314,1373,1258,1285,1350,1312,1336,1312,1332,1332,1360,1332,1369,1336,1355,1318,1215,1318,1266,1335,1358,1340,1295,1359,1336,1357,1357,1234,1362,1362,1266,1298,1298,1395,1378,1447,1441,1315,1361,1359,1296,1259,1272,1309,1378,1360,1317,1294,1294,1317,1337,1319,1393,1318,1400,1424,1520,1520,1586,1461,1461,1554,1539,1488,1525,1549,1553,1553,1595,1612,1589,1589,1586,1430,1507,1440,1471,1502,1389,1389,1494,1541,1537,1403,1403,1530,1499,1530,1673,1673,1655,1721,1720,1743,1747,1611,1696,1752,1714,1783,1529,1753,1697,1660,1734,1697,1687,1687,1633,1702,1632,1632,1733,1685,1603,1647,1608,1654,1580,1600,1479,1448,1369,1341,1424,1466,1434,1378,1360,1360,1411,1405,1429,1410,1429,1355,1346,1428,1309,1318,1401,1304,1364,1359,1415,1415,1336,1415,1438,1355,1355,1358,1358,1350,1396,1411,1341,1341,1430,1430,1633,1562,1562,1533,1489,1533,1475,1431,1431,1585,1572,1542,1510,1582,1544,1503,1551,1545,1362,1390,1494,1433,1553,1405,1489,1471,1415,1448,1452,1447,1438,1382,1423,1439,1355,1355,1457,1429,1419,1423,1423,1419,1377,1427,1350,1281,1284,1284,1284,1284,1283,1351,1318,1341,1263,1309,1276,1217,1239,1230,1184,1230,1253,1221,1221,1295,1253,1230,1198,1212,1206,1078,1156,1146,1252,1295,1318,1302,1104,1077,1082,1045,1036,1073,994,994,1064,1027,1119,999,1035,1041,1087,1036,994,994,976,1002,970,1041,1047,1008,1008,1040,1003,1003,1035,1054,1054,1017,1017,1063,1068,1012,1012,1049,1081,1081,1105,1096,1100,1078,1041,1064,1071,1041,1077,1114,1057,1057,1138,1128,1016,1016,1098,1124,1161,1084,1116,1177,1156,1221,1290,1257,1267,1192,1226,1227,1174,1156,1039,1038,1039,1079,1105,1002,1085,1002,1105,990,990,988,947,988,980,966,975,924,976,976,976,994,994,930,930,994,975,930,948,953,980,888,923,904,869,869,905,869,905,920,911,897,879,856,856,873,888,869,883,869,883,851,851,808,814,851,768,818,818,851,793,924,876,967,983,983,967,943,950,1123,1126,1114,1082,1187,1062,1059,1063,1082,1100,1110,1100,1100,1021,1021,957,936,933,933,929,939,989,989,901,901,957,962,941,962,934,971,968,966,1068,1095,1095,1108,1121,1124,1121,972,1115,1147,1073,1073,1147,1101,1110,1073,1094,1072,1094,1077,1077,1110,1078,1110,1072,1040,1022,1022,1110,1104,1147,1119,1110,1094,1068,1056,1068,1072,1068,1035,1104,1109,1174,1179,1141,1105,1059,1087,1087,1078,1096,1082,1115,1096,1119,1096,1132,1124,1109,1123,1058,1124,1114,1124,1142,1124,1147,1174,1174,1119,1174,1184,1230,1189,1230,1221,1207,1207,1150,1230,1230,1150,1239,1179,1235,1230,1216,1230,1164,1164,1249,1276,1240,1253,1205,1242,1362,1387,1336,1368,1346,1393,1351,1355,1452,1364,1364,1353,1383,1180,1193,1147,1154,1138,1166,1161,1161,1093,1142,1054,1026,1003,1004,1008,943,941,929,921,921,929,920,952,999,973,922,982,962,929,897,911,911,934,888,925,934,915,920,856,850,887,860,846,809,819,823,828,818,795,795,795,846,823,828,823,790,790,764,764,841,852,801,819,819,846,879,819,819,878,818,896,924,936,906,916,939,874,810,842,846,846,742,793,777,828,846,813,813,823,761,831,812,837,842,888,833,888,892,916,828,828,966,966,1031,957,1082,1082,1105,1073,1073,1066,1100,1031,989,1027,1027,1031,1031,1017,1008,980,980,961,1040,1040,1073,1068,1050,1027,1063,1045,1008,1036,983,994,976,947,947,939,957,892,892,888,879,877,877,879,892,911,962,943,947,895,952,895,962,916,919,957,952,879,879,934,971,985,939,985,1022,998,998,985,953,1036,1020,1003,1022,935,935,1027,968,977,1026,1027,990,990,1064,1068,1055,1035,1073,1021,994,943,943,939,939,939,939,885,939,953,957,962,962,939,957,939,893,893,934,939,1045,1047,1063,1058,1031,1077,1067,1082,1074,937,931,930,981,1026,1063,1024,994,1031,1102,1096,1064,1050,1077,953,948,948,1082,1003,1054,1054,1003,1053,979,1010,1031,971,999,989,953,948,948,985,939,938,915,886,902,902,925,855,860,860,832,873,846,846,873,832,860,865,832,823,846,823,846,796,832,810,745,780,888,782,782,879,883,791,814,759,814,791,814,814,809,809,770,775,814,775,757,754,777,772,733,703,754,703,777,772,723,699,699,723,717,717,657,671,721,712,640,640,717,730,725,735,721,721,730,664,698,627,661,666,583,583,527,527,601,551,536,592,592,564,620,614,592,592,614,629,580,580,606</qualities></graphProperties></XMLSerialisableRootElement></originalElement><additionalXml perUser="true" /><additionalXml perUser="false"><sequenceViewOptions geneiousVersion="2020.2.5" additionalXmlKey="sequenceViewOptions"><SequenceViewerState><zoom isMinimumZoom="true">0.01700145127272767</zoom><SequenceViewerSelectionState tmForSelection="-1.0"><selectedRegions><element class="com.biomatters.plugins.sequenceviewer.selection.SelectedRegion"><SelectedRegion><residues><XMLSerialisableRootElement><from>1183</from><to>1179</to></XMLSerialisableRootElement></residues><sequences><XMLSerialisableRootElement><from>0</from><to>1</to></XMLSerialisableRootElement></sequences></SelectedRegion></element></selectedRegions></SequenceViewerSelectionState><SequenceViewerLocation><sequenceNumber>0</sequenceNumber><residueNumber>0</residueNumber><xOffset>0</xOffset><yOffset>-37</yOffset></SequenceViewerLocation></SequenceViewerState><translation><option name="frame">SelectionOrAnnotation</option><option name="relativeTo">sequence</option></translation><liveAnnotators><option name="com.biomatters.plugins.featureFinder.FeatureFinder_NUCLEOTIDEOn">false</option><option name="ORF_Annotation_GeneratorOn">false</option></liveAnnotators><restrictionSites><childOption name="com.biomatters.plugins.restrictionAnalysis.RestrictionSiteAnnotationGenerator"><childOption name="com.biomatters.plugins.restrictionAnalysis.RestrictionSiteAnnotationGenerator"><option name="excluded">(1, 6155)</option><option name="grabExcludeRangeOption">[1,6155)</option></childOption></childOption></restrictionSites></sequenceViewOptions><DocumentHistory geneiousVersion="2020.2.5" additionalXmlKey="DocumentHistory"><entryFields><DocumentHistoryEntryField class="com.biomatters.geneious.publicapi.documents.DocumentHistoryEntryFieldImplementation"><com.biomatters.date fieldName="Created"><![CDATA[1612747165866]]></com.biomatters.date></DocumentHistoryEntryField><DocumentHistoryEntryField class="com.biomatters.geneious.publicapi.documents.DocumentHistoryEntryFieldImplementation"><com.biomatters.user fieldName="User"><![CDATA[sternd]]></com.biomatters.user></DocumentHistoryEntryField><DocumentHistoryEntryField class="com.biomatters.geneious.publicapi.documents.DocumentHistoryEntryFieldImplementation"><com.biomatters.geneiousVersion fieldName="Geneious Version"><![CDATA[2020.2.5]]></com.biomatters.geneiousVersion></DocumentHistoryEntryField><DocumentHistoryEntryField class="com.biomatters.geneious.publicapi.documents.DocumentHistoryEntryFieldImplementation"><description fieldName="Extraction"></description></DocumentHistoryEntryField><DocumentHistoryEntryField name="From " type="com.biomatters.geneious.publicapi.documents.DocumentHistoryReferencedDocumentsEntryField"><entry><revision>2</revision><urn class="urn" weakReference="true">urn:local:.:i3-cxqwfe7</urn></entry></DocumentHistoryEntryField></entryFields><entryFields><DocumentHistoryEntryField class="com.biomatters.geneious.publicapi.documents.DocumentHistoryEntryFieldImplementation"><com.biomatters.date fieldName="Saved"><![CDATA[1612747326758]]></com.biomatters.date></DocumentHistoryEntryField><DocumentHistoryEntryField class="com.biomatters.geneious.publicapi.documents.DocumentHistoryEntryFieldImplementation"><com.biomatters.user fieldName="User"><![CDATA[sternd]]></com.biomatters.user></DocumentHistoryEntryField><DocumentHistoryEntryField class="com.biomatters.geneious.publicapi.documents.DocumentHistoryEntryFieldImplementation"><com.biomatters.geneiousVersion fieldName="Geneious Version"><![CDATA[2020.2.5]]></com.biomatters.geneiousVersion></DocumentHistoryEntryField><DocumentHistoryEntryField class="com.biomatters.geneious.publicapi.documents.DocumentHistoryEntryFieldImplementation"><com.biomatters.autogeneratedEntry fieldName=""></com.biomatters.autogeneratedEntry></DocumentHistoryEntryField></entryFields><entryFields><DocumentHistoryEntryField class="com.biomatters.geneious.publicapi.documents.DocumentHistoryEntryFieldImplementation"><com.biomatters.date fieldName="Saved"><![CDATA[1612747341630]]></com.biomatters.date></DocumentHistoryEntryField><DocumentHistoryEntryField class="com.biomatters.geneious.publicapi.documents.DocumentHistoryEntryFieldImplementation"><com.biomatters.user fieldName="User"><![CDATA[sternd]]></com.biomatters.user></DocumentHistoryEntryField><DocumentHistoryEntryField class="com.biomatters.geneious.publicapi.documents.DocumentHistoryEntryFieldImplementation"><com.biomatters.geneiousVersion fieldName="Geneious Version"><![CDATA[2020.2.5]]></com.biomatters.geneiousVersion></DocumentHistoryEntryField><DocumentHistoryEntryField class="com.biomatters.geneious.publicapi.documents.DocumentHistoryEntryFieldImplementation"><com.biomatters.autogeneratedEntry fieldName=""></com.biomatters.autogeneratedEntry></DocumentHistoryEntryField></entryFields><entryFields><DocumentHistoryEntryField class="com.biomatters.geneious.publicapi.documents.DocumentHistoryEntryFieldImplementation"><com.biomatters.date fieldName="Saved"><![CDATA[1614697469970]]></com.biomatters.date></DocumentHistoryEntryField><DocumentHistoryEntryField class="com.biomatters.geneious.publicapi.documents.DocumentHistoryEntryFieldImplementation"><com.biomatters.user fieldName="User"><![CDATA[sternd]]></com.biomatters.user></DocumentHistoryEntryField><DocumentHistoryEntryField class="com.biomatters.geneious.publicapi.documents.DocumentHistoryEntryFieldImplementation"><com.biomatters.geneiousVersion fieldName="Geneious Version"><![CDATA[2020.2.5]]></com.biomatters.geneiousVersion></DocumentHistoryEntryField><DocumentHistoryEntryField class="com.biomatters.geneious.publicapi.documents.DocumentHistoryEntryFieldImplementation"><com.biomatters.autogeneratedEntry fieldName=""></com.biomatters.autogeneratedEntry></DocumentHistoryEntryField></entryFields><entryFields><DocumentHistoryEntryField class="com.biomatters.geneious.publicapi.documents.DocumentHistoryEntryFieldImplementation"><com.biomatters.date fieldName="Saved"><![CDATA[1614698119714]]></com.biomatters.date></DocumentHistoryEntryField><DocumentHistoryEntryField class="com.biomatters.geneious.publicapi.documents.DocumentHistoryEntryFieldImplementation"><com.biomatters.user fieldName="User"><![CDATA[sternd]]></com.biomatters.user></DocumentHistoryEntryField><DocumentHistoryEntryField class="com.biomatters.geneious.publicapi.documents.DocumentHistoryEntryFieldImplementation"><com.biomatters.geneiousVersion fieldName="Geneious Version"><![CDATA[2020.2.5]]></com.biomatters.geneiousVersion></DocumentHistoryEntryField><DocumentHistoryEntryField class="com.biomatters.geneious.publicapi.documents.DocumentHistoryEntryFieldImplementation"><com.biomatters.autogeneratedEntry fieldName=""></com.biomatters.autogeneratedEntry></DocumentHistoryEntryField></entryFields></DocumentHistory></additionalXml></geneiousDocument>
<geneiousDocument class="com.biomatters.geneious.publicapi.implementations.sequence.DefaultNucleotideGraphSequence" version="1.3-11" revisionNumber="10" pluginDocumentRevisionNumber="4" geneiousVersion="2020.2.5" geneiousVersionMinimum="7.1" PluginDocument_FormatLastChanged="7.1" PluginDocument_FormatLastExtended="8.1" PluginDocument_OldestVersionSerializableTo="6.0" isReferenceOnly="false"><hiddenFields><parent_operation_record_document type="int">0</parent_operation_record_document><cache_urn type="urn">urn:local:.:38-d2u3owa</cache_urn><nucleotideSequenceWithQualityCount type="int">1</nucleotideSequenceWithQualityCount><description>2,199 reads from Sample_P489 assembled using Geneious</description><override_cache_name>p{Mhc-F4-678-DsRed::GW,attB}</override_cache_name><overrideDocumentType>com.biomatters.geneious.publicapi.documents.sequence.NucleotideSequenceDocument</overrideDocumentType><cache_plugin_document_urn></cache_plugin_document_urn><strong_referenced_documents type="list"><strong_referenced_documents type="int">0</strong_referenced_documents></strong_referenced_documents><cache_name>p{Mhc-F4-678-DsRed::GW,attB}</cache_name><override_modified_date type="date">1614698157059</override_modified_date><cache_created type="date">1611619523474</cache_created><referenced_documents type="list"><referenced_documents>urn:local:.:37-d2u3owa@0</referenced_documents></referenced_documents><trimmedSequencesCount type="int">0</trimmedSequencesCount></hiddenFields><fields><document_size type="bytes">69707</document_size><molType>DNA</molType><mediumQualityPercent decimalPlacesDisplayed="1" type="percent">0.0</mediumQualityPercent><highQualityPercent decimalPlacesDisplayed="1" type="percent">100.0</highQualityPercent><percentage_identical decimalPlacesDisplayed="1" type="percent">91.25548953758718</percentage_identical><cache_name>Sample_P489 Geneious Sensitivity=Medium-Low Sensitivity Contig 1</cache_name><lowQualityPercent decimalPlacesDisplayed="1" type="percent">0.0</lowQualityPercent><percentage_similarity decimalPlacesDisplayed="1" type="percent">99.56220632632862</percentage_similarity><meanCoverage type="double">41.87116019294237</meanCoverage><sampleName>Sample_P489</sampleName><sequence_residues>GTATTATGTAGTCTGTTTTTTATGCAAAATCTAATTTAATATATTGATATTTATATCATTTTACGTTTCTCGTTCAGCTTTTTTGTACAAACTTGTGATAAACGAATTCTTGAAGACGAAAGGGCACAAACAAATAGTGACACGAAACAGATTATTCTGGTAGCTGTTCTCGCTATATAAGACAATTTTTGAGATCATATCATGATCAAGACATCTAAAGGCATTCATTTTCGACTATATTCTTTTTTACAAAAAATATAACAACCAGATATTTTAAGCTGATCCTAGATGCACAAAAAATAAATAAAAGTATAAACCTACTTCGTAGGATACTTCGGGGTACTTTTTGTTCGGGGTTAGATGAGCATAACGCTTGTAGTTGATATTTGAGATCCCCTATCATTGCAGGTAACCAAGGGGGGACCTTTGCCATTTGCTTGGGATATTTTGTCACCACAATTTCAGTATGGAAGCAAGGTATATGTCAAGCACCCTGCCGA</sequence_residues><freeEndGaps type="boolean">true</freeEndGaps><topology>circular</topology><abiguities type="int">0</abiguities><postTrimLength type="int">7740</postTrimLength><pairedDataType>Paired End</pairedDataType><bin>&lt;html&gt;&lt;head&gt;&lt;3&gt;&lt;/head&gt;&lt;b&gt;&lt;font color='#49993F'&gt;High&lt;/font&gt;&lt;/b&gt;&lt;/html&gt;</bin><dataType>Illumina</dataType><cache_created type="date">1611619523474</cache_created><gcPercent decimalPlacesDisplayed="1" type="percent">46.40826873385013</gcPercent><sequence_length type="int">7740</sequence_length><number_of_source_sequences type="int">2199</number_of_source_sequences><modified_date type="date">1611619523760</modified_date></fields><notes><note code="importedFrom" type="note"><path>/Volumes/Stern</path><filename>Sample_P489_1.fastq.gz, Sample_P489_2.fastq.gz</filename></note></notes><originalElement><XMLSerialisableRootElement cachedCountGC="3592" cachedCountAT="4148" annotationsRevision="4" charSequenceValidated="true"><fields><number_of_source_sequences type="int">2199</number_of_source_sequences><isCircular>true</isCircular><topology>circular</topology><dataType>Illumina</dataType><pairedDataType>Paired End</pairedDataType><modified_date type="date">1611619523760</modified_date><percentage_similarity decimalPlacesDisplayed="1" type="percent">99.56220632632862</percentage_similarity><sampleName>Sample_P489</sampleName><cache_name>Sample_P489 Geneious Sensitivity=Medium-Low Sensitivity Contig 1</cache_name><percentage_identical decimalPlacesDisplayed="1" type="percent">91.25548953758718</percentage_identical><meanCoverage type="double">41.87116019294237</meanCoverage><freeEndGaps type="boolean">true</freeEndGaps></fields><created type="date">1611619523474</created><storedFields><standardField code="number_of_source_sequences" /><standardField code="percentage_similarity" /><standardField code="percentage_identical" /><standardField code="meanCoverage" /><standardField code="topology" /><standardField code="sampleName" /><standardField code="cache_name" /><standardField code="modified_date" /><standardField code="freeEndGaps" /><standardField code="dataType" /><standardField code="pairedDataType" /><standardField code="cache_created" /></storedFields><name>p{Mhc-F4-678-DsRed::GW,attB}</name><description>2,199 reads from Sample_P489 assembled using Geneious</description><sequenceAnnotations><annotation><description>alpha-Tubulin 3'UTR</description><type>3'UTR</type><intervals><interval><minimumIndex>970</minimumIndex><maximumIndex>1782</maximumIndex><direction>leftToRight</direction></interval></intervals><qualifiers><qualifier><name>created by</name><value>User</value></qualifier><qualifier><name>modified by</name><value>User</value></qualifier><qualifier><name>note</name><value>Derived using Geneious Prime 2020.2.5 'Annotate from Database' based on nucleotide similarity</value></qualifier><qualifier><name>Transferred From</name><value>alpha-Tubulin 3'UTR</value></qualifier><qualifier><name>Transferred Similarity</name><value>100.00%</value></qualifier><qualifier><name>Primary Match</name><value>100.00%; Adjusted-Interval-0:0/0; &lt;a href="urn:local:.:w3-cyg5ngj"&gt;alpha-Tubulin 3'UTR&lt;/a&gt;</value></qualifier></qualifiers></annotation><annotation><description>Mhc</description><type>Enhancer</type><intervals><interval><minimumIndex>5023</minimumIndex><maximumIndex>5698</maximumIndex><direction>leftToRight</direction></interval></intervals><qualifiers><qualifier><name>Source</name><value>FlyBase</value></qualifier><qualifier><name>ID</name><value>FBgn0264695</value></qualifier><qualifier><name>fullname</name><value>Myosin heavy chain</value></qualifier><qualifier><name>Alias</name><value>FBgn0086783,FBgn0002741,FBgn0010142,FBgn0021948,FBgn0020400,FBgn0028724,FBgn0028640,mhc,myosin,myosin heavy chain,Myosin Heavy Chain-PF,MHC,CG17927,Myosin Heavy Chain,myo-II heavy chain,Ifm(2)RU1,ifm(2)RU2,myosin heavy-chain,Muscle Myosin,muscle myosin,beta-myosin heavy chain,MyHC,heavy chain,chain,myosin heavy,muscle myosin heavy chain,Myosin,muscle myosin II heavy chain,muscle specific myosin II,FBgn0002741,Myo,DmMHC,Dm II,ifm(2)2,DROMHC,muscle myosin-II,DroMII,mMHC,Mhc36B,sarcomeric myosin heavy-chain,sMHC,l(2)k10423,Bsh,Ifm(2)2,Sht,Stuckup,Shrunken-thorax,Not-upheld,l(2)M66,l(2)36Ae,Stp,Nup,muscle myosin II,myosin heavy-chain protein,MRP,Myosin rod protein,Mrp,Shrunken thorax,Muscle myosin heavy chain,Samba,Indirect flight muscle (2) RU1,ifm(2)RU1,indirect flight muscle (2) RU2,muscle Myosin II heavy chain,chr2L:16765388..16765564,chr2L:16781880..16782040,Myo6,myosin-heavy chain</value></qualifier><qualifier><name>Ontology_term</name><value>GO:0071689,GO:0030239,GO:0045214,GO:0060361,GO:0050821,GO:0031033,GO:0007298,SO:0000548,SO:0000010,SO:0000087,GO:0042623,GO:0016459,GO:0000146,GO:0005859,GO:0042692,GO:0040011,SO:0000704,GO:0006936,GO:0042803,GO:0008307,GO:0030017,GO:0030241,GO:0007427,GO:0031672,GO:0007517,GO:0005703,GO:0007527,GO:0030898,GO:0005524</value></qualifier><qualifier><name>Dbxref</name><value>GB_protein:AFH03724,GB_protein:AAF53566,GB_protein:AFH03723,GB_protein:AFH03725,GB_protein:AFH03722,UniProt/TrEMBL:E1JHJ5,UniProt/TrEMBL:E1JHJ3,UniProt/TrEMBL:E1JHJ4,GB_protein:AAN10959,GB_protein:AAN10960,GB_protein:AAN10961,GB_protein:AAN10962,GB_protein:AAN10963,GB_protein:AAN10964,GB_protein:AAN10965,GB_protein:AAN10966,GB_protein:AAN10968,GB_protein:AAN10969,GB_protein:AAN10970,GB_protein:ACZ94278,GB_protein:AAN10967,GB_protein:ACZ94276,GB_protein:ACZ94277,FlyBase:FBan0017927,FlyBase_Annotation_IDs:CG17927,GB:AA441178,GB:AA698064,GB:AA698391,GB:AA802007,GB:AA802114,GB:AA951378,GB:AI062917,GB:AI106797,GB:AI133933,GB:AI293881,GB:AI390005,GB:AI455882,GB:AI946718,GB:AQ025936,GB:CZ475933,GB:DU708637,GB:J01115,GB:J02788,GB_protein:AAA28706,GB_protein:AAA28707,GB:M12741,GB_protein:AAA28704,GB_protein:AAA28705,GB:M13360,GB_protein:AAA28708,GB_protein:AAA28709,GB:M61229,GB_protein:AAA28686,GB_protein:AAA28687,GB:S78531,GB_protein:AAB34531,GB:X53155,GB_protein:CAA37308,GB_protein:CAA37309,GB_protein:CAA37310,GB_protein:CAA37311,GB:X60196,GB_protein:CAA42752,GB_protein:CAA42753,GB_protein:CAA42754,GB:Z50607,GB:Z50660,UniProt/Swiss-Prot:P05661,INTERPRO:IPR027401,INTERPRO:IPR027417,INTERPRO:IPR000048,INTERPRO:IPR001609,INTERPRO:IPR002928,INTERPRO:IPR004009,EntrezGene:35007,UniProt/TrEMBL:M9NEP1,UniProt/TrEMBL:M9NF46,UniProt/TrEMBL:M9ND95,UniProt/TrEMBL:M9NCU7,UniProt/TrEMBL:Q24410,UniProt/TrEMBL:Q24411,UniProt/TrEMBL:Q26433,GB_protein:ALI30210,UniProt/TrEMBL:A0A0S0WIH4</value></qualifier><qualifier><name>gbunit</name><value>AE014134</value></qualifier><qualifier><name>derived_computed_cyto</name><value>36A8-36B1</value></qualifier><qualifier><name>note</name><value>Derived using Geneious Prime 2020.2.5 'Annotate from Database' based on nucleotide similarity</value></qualifier><qualifier><name>Transferred From</name><value>Mhc_F4-678</value></qualifier><qualifier><name>Transferred Similarity</name><value>99.71%</value></qualifier><qualifier><name>Primary Match</name><value>99.71%; Adjusted-Interval-0:0/0; Mhc (&lt;a href="urn:local:.:6v-czh7uzm"&gt;Mhc_F4-678&lt;/a&gt;)</value></qualifier><qualifier><name>.hidden_NucleotideAlignment___Primary Match Alignment___Source</name><value>ATACTCGAATTCGTTGTCGGCTCATATACATGGGCGAAATAATTTCGAATATGTTTTAAAAATAACCAAAGACATTAGAAAGAGATCGCCAATACTTATACATTATGTCTATGTGTGCCATGTGGTAGCATGAGCCAAAAAGCTTCTCGAAATTACGAATTACATATAGACGAATATGTATGTGACTTTAGTTTCGAAATAATTTCGAGAATTTTAAAAATAACGCATTCGTTAAAAGTTCGCGTCAATTCGAATCGAATTTTCGATTGTCGATTTAGTGTGGATTGTCGAAAATCGTTCCGCCTTCGAAGTTTACTGAAAGGAATCATTGCGATCTCGTGAATTGCTTGTATGAGAACACGCCACCATATCGAGATACCTGTTCAAAATATCGAAATCGCGTTCCAAACGGTAGTAGTTACCAGTTGAGTGAGTTGTGGTGACAGTTTAACCTCTCTACATTTGTAATAATAAGCATTGTTTTGGCGTATCAATAGTCTGTAGATTTTTTCACAAAGAAACCTGGAGAAATGTACACAAATATCTAAATGAAAATTGGCGTTACGTAACAAATACCAACGCCCCGAAAATCCGTATATATGCAAAGCATTCTGATATATATATATATAAGTGGTATACATATACATATTCGTATCGGATCCGTGATCTATATTTAGG</value></qualifier><qualifier><name>.hidden_NucleotideAlignment___Primary Match Alignment___Target</name><value>ATACTCGAATTCGTTGTCGGCTCATATACATGGGCGAAATAATTTCGAATATGTTTTAAAAATAACCAAAGACATTAGAAAGAGATCGCCAATACTTATACATTATGTCTATGTGTGCCATGTGGTAGCATGAGCCAAAAAGCTTCTCGAAATTACGAATTACATATAGACGAATATGTATGTGACTTTAGTTTCGAAATAATTTCGAGAATTTTAAAAATAACGCATTCGTTAAAAGTTCGCGTCAATTCGAATCGAATTTTCGATTGTCGATTTAGTGTGGATTGTCGAAAATCGTTCCGCCTTCGAAGTTTACTGAAAGGAATCATTGCGATCTCGTGAATTGCTTGTATGAGAACACGCCACCATATCGAGATACCTGTTCAAAATATCGAAATCGCGTTCCAAACGGTAGTAGTTACCAGTTGAGTGAGTTGTGGTGACAGTTTAACCTCTCTACATTTGTAATAATAAGCATTGTTTTGGCGTATCAATAGTCTGTAGATTTTTTCACAAAGAAACCTGGAGAAATGTACACAAATATCTAAATGAAAATTGGCGTTACGTAACAAATACCAACGCCCCGAAAATCCGTATATATGCAAAGCATTCTGATATATATATATA--AGTGGTATACATATACATATTCGTATCGGATCCGTGATCTATATTTAGG</value></qualifier><qualifier><name>modified by</name><value>sternd</value></qualifier></qualifiers></annotation><annotation><description>attR1</description><type>attR1</type><intervals><interval><minimumIndex>7712</minimumIndex><maximumIndex>7835</maximumIndex><direction>rightToLeft</direction></interval></intervals><qualifiers><qualifier><name>.hidden_geneious</name><value>true</value></qualifier></qualifiers></annotation><annotation><description>attR2</description><type>attR2</type><intervals><interval><minimumIndex>6133</minimumIndex><maximumIndex>6256</maximumIndex><direction>leftToRight</direction></interval></intervals><qualifiers><qualifier><name>.hidden_geneious</name><value>true</value></qualifier></qualifiers></annotation><annotation><description>HS promoter</description><type>promoter</type><intervals><interval><minimumIndex>5714</minimumIndex><maximumIndex>5867</maximumIndex><direction>leftToRight</direction></interval></intervals><qualifiers><qualifier><name>created by</name><value>User</value></qualifier><qualifier><name>note</name><value>Derived using Geneious Prime 2020.2.5 'Annotate from Database' based on nucleotide similarity</value></qualifier><qualifier><name>Transferred From</name><value>HS promoter</value></qualifier><qualifier><name>Transferred Similarity</name><value>86.90%</value></qualifier><qualifier><name>.hidden_NucleotideAlignment___Primary Match Alignment___Source</name><value>CGCCGGAGTATAAATAGAGGCGCTTCGTCTACGGAGCGACAATTCAATTCAAACAAGCAAAGTGAACACGTCGCTAAGCGAAAGCTAAGCAAATAAACAAGCGCAGCTGAACAAGCTAAACAATCGGGGTACCGCTAGAGTCGACGGTACGATCCACCGGTCGCCACC</value></qualifier><qualifier><name>.hidden_NucleotideAlignment___Primary Match Alignment___Target</name><value>CGCCGGAGTATAAATAGAGGCGCTTCGTCTACGGAGCGACAATTCAATTCAAACAAGCAAAGTGAACACGTCGCTAAGCGAAAGCTAAGCAAATAAACAAGCGCAGCTGAACAAGCTAAACAATCGGGCGGCCGCACTAGAG--------------CCGGTCGCCACC</value></qualifier><qualifier><name>Primary Match</name><value>86.90%; Adjusted-Interval-0:0/0; &lt;a href="urn:local:.:44-cjuh8p8"&gt;HS promoter&lt;/a&gt;</value></qualifier></qualifiers></annotation><annotation><description>DsRed</description><type>gene</type><intervals><interval><minimumIndex>5868</minimumIndex><maximumIndex>6008</maximumIndex><direction>leftToRight</direction></interval><interval><minimumIndex>409</minimumIndex><maximumIndex>945</maximumIndex><direction>leftToRight</direction></interval></intervals><qualifiers><qualifier><name>created by</name><value>sternd</value></qualifier></qualifiers></annotation><annotation><description>w-int-R</description><type>gene</type><intervals><interval><minimumIndex>389</minimumIndex><maximumIndex>408</maximumIndex><direction>rightToLeft</direction></interval></intervals><qualifiers><qualifier><name>created by</name><value>sternd</value></qualifier><qualifier><name>note</name><value>Derived using Geneious Prime 2020.2.5 'Annotate from Database' based on nucleotide similarity</value></qualifier><qualifier><name>Transferred From</name><value>w-int-R</value></qualifier><qualifier><name>Transferred Similarity</name><value>100.00%</value></qualifier><qualifier><name>Primary Match</name><value>100.00%; Adjusted-Interval-0:0/0; &lt;a href="urn:local:.:7j-czetc3g"&gt;w-int-R&lt;/a&gt;</value></qualifier></qualifiers></annotation><annotation><description>attB</description><type>misc_feature</type><intervals><interval><minimumIndex>1843</minimumIndex><maximumIndex>2126</maximumIndex><direction>leftToRight</direction></interval></intervals><qualifiers><qualifier><name>created by</name><value>User</value></qualifier><qualifier><name>X-Transferred From</name><value>attB pJFRC</value></qualifier><qualifier><name>X-Transferred Similarity</name><value>99.65%</value></qualifier><qualifier><name>note</name><value>Derived using Geneious Prime 2020.2.5 'Annotate from Database' based on nucleotide similarity</value></qualifier><qualifier><name>Transferred From</name><value>attB</value></qualifier><qualifier><name>Transferred Similarity</name><value>100.00%</value></qualifier><qualifier><name>Primary Match</name><value>100.00%; Adjusted-Interval-0:0/0; &lt;a href="urn:local:.:3a-cjug5fv"&gt;attB&lt;/a&gt;</value></qualifier><qualifier><name>Alternative Match</name><value>100.00%; Adjusted-Interval-0:14/-186; core attB (&lt;a href="urn:local:.:3a-cjug5fv"&gt;attB&lt;/a&gt;)</value></qualifier><qualifier><name>Alternative Match</name><value>100.00%; Adjusted-Interval-0:212/-57; &lt;a href="urn:local:.:wb-btuijcq"&gt;polyArg&lt;/a&gt;</value></qualifier></qualifiers></annotation><annotation><description>w-int-F</description><type>misc_feature</type><intervals><interval><minimumIndex>6009</minimumIndex><maximumIndex>6029</maximumIndex><direction>leftToRight</direction></interval></intervals><qualifiers><qualifier><name>created by</name><value>User</value></qualifier><qualifier><name>modified by</name><value>User</value></qualifier><qualifier><name>note</name><value>Derived using Geneious Prime 2020.2.5 'Annotate from Database' based on nucleotide similarity</value></qualifier><qualifier><name>Transferred From</name><value>w-int-F</value></qualifier><qualifier><name>Transferred Similarity</name><value>100.00%</value></qualifier><qualifier><name>Primary Match</name><value>100.00%; Adjusted-Interval-0:0/0; &lt;a href="urn:local:.:73-czet2gj"&gt;w-int-F&lt;/a&gt;</value></qualifier></qualifiers></annotation><annotation><description>ColE1</description><type>rep_origin</type><intervals><interval><minimumIndex>2593</minimumIndex><maximumIndex>3181</maximumIndex><direction>rightToLeft</direction></interval></intervals><qualifiers><qualifier><name>note</name><value>origin of replication from pBR322 (also known as pMB1, pUC origin)</value></qualifier><qualifier><name>note</name><value>Derived using Geneious Prime 2020.2.5 'Annotate from Database' based on nucleotide similarity</value></qualifier><qualifier><name>Transferred From</name><value>ColE1</value></qualifier><qualifier><name>Transferred Similarity</name><value>100.00%</value></qualifier><qualifier><name>Primary Match</name><value>100.00%; Adjusted-Interval-0:0/0; &lt;a href="urn:local:.:1rq-btuijgo"&gt;ColE1&lt;/a&gt;</value></qualifier></qualifiers></annotation><annotation><description>F1</description><type>rep_origin</type><intervals><interval><minimumIndex>4344</minimumIndex><maximumIndex>4799</maximumIndex><direction>leftToRight</direction></interval></intervals><qualifiers><qualifier><name>note</name><value>f1 replication origin derived from bacteriophage f1</value></qualifier><qualifier><name>note</name><value>Derived using Geneious Prime 2020.2.5 'Annotate from Database' based on nucleotide similarity</value></qualifier><qualifier><name>Transferred From</name><value>F1</value></qualifier><qualifier><name>Transferred Similarity</name><value>99.34%</value></qualifier><qualifier><name>.hidden_NucleotideAlignment___Primary Match Alignment___Source</name><value>ACGCGCCCTGTAGCGGCGCATTAAGCGCGGCGGGTGTGGTGGTTACGCGCAGCGTGACCGCTACACTTGCCAGCGCCCTAGCGCCCGCTCCTTTCGCTTTCTTCCCTTCCTTTCTCGCCACGTTCGCCGGCTTTCCCCGTCAAGCTCTAAATCGGGGGCTCCCTTTAGGGTTCCGATTTAGTGCTTTACGGCACCTCGACCCCAAAAAACTTGATTTGGGTGATGGTTCACGTAGTGGGCCATCGCCCTGATAGACGGTTTTTCGCCCTTTGACGTTGGAGTCCACGTTCTTTAATAGTGGACTCTTGTTCCAAACTGGAACAACACTCAACCCTATCTCGGGCTATTCTTTTGATTTATAAGGGATTTTGCCGATTTCGGCCTATTGGTTAAAAAATGAGCTGATTTAACAAAAATTTAACGCGAATTTTAACAAAATATTAACGTTTACAATTT</value></qualifier><qualifier><name>.hidden_NucleotideAlignment___Primary Match Alignment___Target</name><value>ACGCGCCCTGTAGCGGCGCATTAAGCGCGGCGGGTGTGGTGGTTACGCGCAGCGTGACCGCTACACTTGCCAGCGCCCTAGCGCCCGCTCCTTTCGCTTTCTTCCCTTCCTTTCTCGCCACGTTCGCCGGCTTTCCCCGTCAAGCTCTAAATCGGGGGCTCCCTTTAGGGTTCCGATTTAGTGCTTTACGGCACCTCGACCCCAAAAAACTTGATTAGGGTGATGGTTCACGTAGTGGGCCATCGCCCTGATAGACGGTTTTTCGCCCTTTGACGTTGGAGTCCACGTTCTTTAATAGTGGACTCTTGTTCCAAACTGGAACAACACTCAACCCTATCTCGGTCTATTCTTTTGATTTATAAGGGATTTTGCCGATTTCGGCCTATTGGTTAAAAAATGAGCTGATTTAACAAAAATTTAACGCGAATTTTAACAAAATATTAACGCTTACAATTT</value></qualifier><qualifier><name>Primary Match</name><value>99.34%; Adjusted-Interval-0:0/0; &lt;a href="urn:local:.:1s5-btuijgq"&gt;F1&lt;/a&gt;</value></qualifier><qualifier><name>Alternative Match</name><value>89.69%; Adjusted-Interval-0:0/58; &lt;a href="urn:local:.:1sb-btuijgs"&gt;M13&lt;/a&gt;</value></qualifier></qualifiers></annotation><annotation><description>ampR</description><type>CDS</type><intervals><interval><minimumIndex>3352</minimumIndex><maximumIndex>4212</maximumIndex><direction>rightToLeft</direction></interval></intervals><qualifiers><qualifier><name>kind</name><value>selectable marker</value></qualifier><qualifier><name>note</name><value>confers ampicillin resistance</value></qualifier><qualifier><name>Color</name><value>#797979</value></qualifier><qualifier><name>product</name><value>beta-lactamase</value></qualifier><qualifier><name>gene</name><value>bla</value></qualifier><qualifier><name>note</name><value>Derived using Geneious Prime 2020.2.5 'Annotate from Database' based on nucleotide similarity</value></qualifier><qualifier><name>Transferred From</name><value>ampR</value></qualifier><qualifier><name>Transferred Similarity</name><value>99.88%</value></qualifier><qualifier><name>.hidden_NucleotideAlignment___Primary Match Alignment___Source</name><value>ATGAGTATTCAACATTTCCGTGTCGCCCTTATTCCCTTTTTTGCGGCATTTTGCCTTCCTGTTTTTGCTCACCCAGAAACGCTGGTGAAAGTAAAAGATGCTGAAGATCAGTTGGGTGCACGAGTGGGTTACATCGAACTGGATCTCAACAGCGGTAAGATCCTTGAGAGTTTTCGCCCCGAAGAACGTTTTCCAATGATGAGCACTTTTAAAGTTCTGCTATGTGGCGCGGTATTATCCCGTGTTGACGCCGGGCAAGAGCAACTCGGTCGCCGCATACACTATTCTCAGAATGACTTGGTTGAGTACTCACCAGTCACAGAAAAGCATCTTACGGATGGCATGACAGTAAGAGAATTATGCAGTGCTGCCATAACCATGAGTGATAACACTGCGGCCAACTTACTTCTGACAACGATCGGAGGACCGAAGGAGCTAACCGCTTTTTTGCACAACATGGGGGATCATGTAACTCGCCTTGATCGTTGGGAACCGGAGCTGAATGAAGCCATACCAAACGACGAGCGTGACACCACGATGCCTGTAGCAATGGCAACAACGTTGCGCAAACTATTAACTGGCGAACTACTTACTCTAGCTTCCCGGCAACAATTAATAGACTGGATGGAGGCGGATAAAGTTGCAGGACCACTTCTGCGCTCGGCCCTTCCGGCTGGCTGGTTTATTGCTGATAAATCTGGAGCCGGTGAGCGTGGGTCTCGCGGTATCATTGCAGCACTGGGGCCAGATGGTAAGCCCTCCCGTATCGTAGTTATCTACACGACGGGGAGTCAGGCAACTATGGATGAACGAAATAGACAGATCGCTGAGATAGGTGCCTCACTGATTAAGCATTGGTAA</value></qualifier><qualifier><name>.hidden_NucleotideAlignment___Primary Match Alignment___Target</name><value>ATGAGTATTCAACATTTCCGTGTCGCCCTTATTCCCTTTTTTGCGGCATTTTGCCTTCCTGTTTTTGCTCACCCAGAAACGCTGGTGAAAGTAAAAGATGCTGAAGATCAGTTGGGTGCACGAGTGGGTTACATCGAACTGGATCTCAACAGCGGTAAGATCCTTGAGAGTTTTCGCCCCGAAGAACGTTTTCCAATGATGAGCACTTTTAAAGTTCTGCTATGTGGCGCGGTATTATCCCGTATTGACGCCGGGCAAGAGCAACTCGGTCGCCGCATACACTATTCTCAGAATGACTTGGTTGAGTACTCACCAGTCACAGAAAAGCATCTTACGGATGGCATGACAGTAAGAGAATTATGCAGTGCTGCCATAACCATGAGTGATAACACTGCGGCCAACTTACTTCTGACAACGATCGGAGGACCGAAGGAGCTAACCGCTTTTTTGCACAACATGGGGGATCATGTAACTCGCCTTGATCGTTGGGAACCGGAGCTGAATGAAGCCATACCAAACGACGAGCGTGACACCACGATGCCTGTAGCAATGGCAACAACGTTGCGCAAACTATTAACTGGCGAACTACTTACTCTAGCTTCCCGGCAACAATTAATAGACTGGATGGAGGCGGATAAAGTTGCAGGACCACTTCTGCGCTCGGCCCTTCCGGCTGGCTGGTTTATTGCTGATAAATCTGGAGCCGGTGAGCGTGGGTCTCGCGGTATCATTGCAGCACTGGGGCCAGATGGTAAGCCCTCCCGTATCGTAGTTATCTACACGACGGGGAGTCAGGCAACTATGGATGAACGAAATAGACAGATCGCTGAGATAGGTGCCTCACTGATTAAGCATTGGTAA</value></qualifier><qualifier><name>Primary Match</name><value>99.88%; Adjusted-Interval-0:0/0; &lt;a href="urn:local:.:ft-btuija3"&gt;ampR&lt;/a&gt;</value></qualifier></qualifiers></annotation><annotation><description>catR</description><type>CDS</type><intervals><interval><minimumIndex>6944</minimumIndex><maximumIndex>7603</maximumIndex><direction>rightToLeft</direction></interval></intervals><qualifiers><qualifier><name>kind</name><value>selectable marker</value></qualifier><qualifier><name>note</name><value>Confers chloramphenicol resistance - also used as a reporter</value></qualifier><qualifier><name>Color</name><value>#797979</value></qualifier><qualifier><name>product</name><value>chloramphenicol acetyltransferase</value></qualifier><qualifier><name>gene</name><value>cat</value></qualifier><qualifier><name>note</name><value>Derived using Geneious Prime 2020.2.5 'Annotate from Database' based on nucleotide similarity</value></qualifier><qualifier><name>Transferred From</name><value>catR</value></qualifier><qualifier><name>Transferred Similarity</name><value>99.85%</value></qualifier><qualifier><name>.hidden_NucleotideAlignment___Primary Match Alignment___Source</name><value>ATGGAGAAAAAAATCACTGGATATACCACCGTTGATATATCCCAATGGCATCGTAAAGAACATTTTGAGGCATTTCAGTCAGTTGCTCAATGTACCTATAACCAGACCGTTCAGCTGGATATTACGGCCTTTTTAAAGACCGTAAAGAAAAATAAGCACAAGTTTTATCCGGCCTTTATTCACATTCTTGCCCGCCTGATGAATGCTCATCCGGAATTACGTATGGCAATGAAAGACGGTGAGCTGGTGATATGGGATAGTGTTCACCCTTGTTACACCGTTTTCCATGAGCAAACTGAAACGTTTTCATCGCTCTGGAGTGAATACCACGACGATTTCCGGCAGTTTCTACACATATATTCGCAAGATGTGGCGTGTTACGGTGAAAACCTGGCCTATTTCCCTAAAGGGTTTATTGAGAATATGTTTTTCGTCTCAGCCAATCCCTGGGTGAGTTTCACCAGTTTTGATTTAAACGTGGCCAATATGGACAACTTCTTCGCCCCCGTTTTCACCATGGGCAAATATTATACGCAAGGCGACAAGGTGCTGATGCCGCTGGCGATTCAGGTTCATCATGCCGTTTGTGATGGCTTCCATGTCGGCAGAATGCTTAATGAATTACAACAGTACTGCGATGAGTGGCAGGGCGGGGCGTAA</value></qualifier><qualifier><name>.hidden_NucleotideAlignment___Primary Match Alignment___Target</name><value>ATGGAGAAAAAAATCACTGGATATACCACCGTTGATATATCCCAATGGCATCGTAAAGAACATTTTGAGGCATTTCAGTCAGTTGCTCAATGTACCTATAACCAGACCGTTCAGCTGGATATTACGGCCTTTTTAAAGACCGTAAAGAAAAATAAGCACAAGTTTTATCCGGCCTTTATTCACATTCTTGCCCGCCTGATGAATGCTCATCCGGAATTCCGTATGGCAATGAAAGACGGTGAGCTGGTGATATGGGATAGTGTTCACCCTTGTTACACCGTTTTCCATGAGCAAACTGAAACGTTTTCATCGCTCTGGAGTGAATACCACGACGATTTCCGGCAGTTTCTACACATATATTCGCAAGATGTGGCGTGTTACGGTGAAAACCTGGCCTATTTCCCTAAAGGGTTTATTGAGAATATGTTTTTCGTCTCAGCCAATCCCTGGGTGAGTTTCACCAGTTTTGATTTAAACGTGGCCAATATGGACAACTTCTTCGCCCCCGTTTTCACCATGGGCAAATATTATACGCAAGGCGACAAGGTGCTGATGCCGCTGGCGATTCAGGTTCATCATGCCGTTTGTGATGGCTTCCATGTCGGCAGAATGCTTAATGAATTACAACAGTACTGCGATGAGTGGCAGGGCGGGGCGTAA</value></qualifier><qualifier><name>Primary Match</name><value>99.85%; Adjusted-Interval-0:0/0; &lt;a href="urn:local:.:gh-btuija7"&gt;catR&lt;/a&gt;</value></qualifier></qualifiers></annotation><annotation><description>ccdB CS</description><type>CDS</type><intervals><interval><minimumIndex>6297</minimumIndex><maximumIndex>6602</maximumIndex><direction>rightToLeft</direction></interval></intervals><qualifiers><qualifier><name>kind</name><value>selectable marker</value></qualifier><qualifier><name>note</name><value>counterselectable marker from Escherichia coli - inhibits bacterial gyrase (inhibited by ccdA)</value></qualifier><qualifier><name>Color</name><value>#797979</value></qualifier><qualifier><name>product</name><value>ype II toxin-antitoxin system toxin CcdB</value></qualifier><qualifier><name>gene</name><value>ccdB</value></qualifier><qualifier><name>note</name><value>Derived using Geneious Prime 2020.2.5 'Annotate from Database' based on nucleotide similarity</value></qualifier><qualifier><name>Transferred From</name><value>ccdB CS</value></qualifier><qualifier><name>Transferred Similarity</name><value>100.00%</value></qualifier><qualifier><name>Primary Match</name><value>100.00%; Adjusted-Interval-0:0/0; &lt;a href="urn:local:.:gk-btuija8"&gt;ccdB CS&lt;/a&gt;</value></qualifier></qualifiers></annotation><annotation><description>T7</description><type>promoter</type><intervals><interval><minimumIndex>4966</minimumIndex><maximumIndex>4983</maximumIndex><direction>leftToRight</direction></interval></intervals><qualifiers><qualifier><name>note</name><value>T7 RNA polymerase promoter</value></qualifier><qualifier><name>regulatory_class</name><value>promoter</value></qualifier><qualifier><name>note</name><value>Derived using Geneious Prime 2020.2.5 'Annotate from Database' based on nucleotide similarity</value></qualifier><qualifier><name>Transferred From</name><value>T7</value></qualifier><qualifier><name>Transferred Similarity</name><value>100.00%</value></qualifier><qualifier><name>Primary Match</name><value>100.00%; Adjusted-Interval-0:0/0; &lt;a href="urn:local:.:17k-btuije3"&gt;T7&lt;/a&gt;</value></qualifier></qualifiers></annotation><annotation><description>T3</description><type>promoter</type><intervals><interval><minimumIndex>2154</minimumIndex><maximumIndex>2170</maximumIndex><direction>rightToLeft</direction></interval></intervals><qualifiers><qualifier><name>note</name><value>T3 RNA polymerase promoter</value></qualifier><qualifier><name>regulatory_class</name><value>promoter</value></qualifier><qualifier><name>note</name><value>Derived using Geneious Prime 2020.2.5 'Annotate from Database' based on nucleotide similarity</value></qualifier><qualifier><name>Transferred From</name><value>T3</value></qualifier><qualifier><name>Transferred Similarity</name><value>100.00%</value></qualifier><qualifier><name>Primary Match</name><value>100.00%; Adjusted-Interval-0:0/0; &lt;a href="urn:local:.:17e-btuije2"&gt;T3&lt;/a&gt;</value></qualifier></qualifiers></annotation></sequenceAnnotations><charSequence>GTATTATGTAGTCTGTTTTTTATGCAAAATCTAATTTAATATATTGATATTTATATCATTTTACGTTTCTCGTTCAGCTTTTTTGTACAAACTTGTGATAAACGAATTCTTGAAGACGAAAGGGCACAAACAAATAGTGACACGAAACAGATTATTCTGGTAGCTGTTCTCGCTATATAAGACAATTTTTGAGATCATATCATGATCAAGACATCTAAAGGCATTCATTTTCGACTATATTCTTTTTTACAAAAAATATAACAACCAGATATTTTAAGCTGATCCTAGATGCACAAAAAATAAATAAAAGTATAAACCTACTTCGTAGGATACTTCGGGGTACTTTTTGTTCGGGGTTAGATGAGCATAACGCTTGTAGTTGATATTTGAGATCCCCTATCATTGCAGGTAACCAAGGGGGGACCTTTGCCATTTGCTTGGGATATTTTGTCACCACAATTTCAGTATGGAAGCAAGGTATATGTCAAGCACCCTGCCGACATACCAGACTATAAAAAGCTGTCATTTCCTGAAGGATTTAAATGGGAAAGGGTCATGAACTTTGAAGACGGTGGCGTCGTTACTGTAACCCAGGATTCCAGTTTGCAGGATGGCTGTTTCATCTACAAGGTCAAGTTCATTGGCGTGAACTTTCCTTCCGATGGACCTGTTATGCAAAAGAAGACAATGGGCTGGGAAGCCAGCACTGAGCGTTTGTATCCTCGTGATGGCGTGTTGAAAGGAGAGATTCATAAGGCTCTGAAGCTGAAAGACGGTGGTCATTACCTAGTTGAATTCAAAAGTATTTACATGGCAAAGAAGCCTGTGCAGCTACCAGGGTACTACTATGTTGACTCCAAACTGGATATAACAAGCCACAACGAAGACTATACAATCGTTGAGCAGTATGAAAGAACCGAGGGACGCCACCATCTGTTCCTTTAGCGGCCATCGAATTCGAGCTCGCCCACTAAGCGTCGCGCCACTTCAACGCTCGATGGGAGCGTCATTGGTGGGCGGGGTAACCGTCGAAATCAGTGTTTACGCTTCCAATCGCAACAAAAAATTCACTGCAACACTGAAAAGCATACGAAAACGATGAAGATTGTACGAGAAACCATAAAGTATTTTATCCACAAAGACACGTATAGCAGAAAAGCCAAGTTAACTCGGCGATAAGTTGTGTACACAAGAATAAAATCGGCCAGATTCAGTGTTGTCAGAAATAAGAAAACCCCACTATGTTTTTCTTTGCCTTTTCTTTCTCCCAGCGATCATTCATTTCGTGGTGAAAGAACGGGGTCATTGCACGGAGTTTCGACTGCGGGAAAGCAGAGCTGCCGTTCACTTCGTCTATAATTAGCGCTTTCTATTTTCCCCGATTCGGGCCGCTGCTGCGCTTTTCCGCCTGCTGTTTGTGGCAAGTGTAGCAGCAGGCTGTGCACGCAGTGTGGCATGCACTTGGCTTTCCACCGTTGGTATCGATTCTCTGGGACGATGAGTCATTCCTTTCGGGGCCACAGCATAATCGTTGCCAGCTCACCGAAATGGTGACTTCATTTCTTAACTGCCGTCAAGCATGCGATTGTACATACATACATATTTATATATGTACATATTTATGTGACTATGGTAGGTCGATATAATAGCAATCAACGCAAGCAAATGTGTCAGTCCTGCTTACAGGAACGATTCTATTTAGTAATTTTCGTTGTATAAAGTAATTATGTATGTATGTAAGCCCCATAAATCTGAAACAATTAGGCAAAACCATGCGAAGCTCTCTAGTATAACTTCGTATAATGTATGCTATACGAAGTTCTCGAGGGGGGGCCCGGTACCGTCGACGATGTAGGTCACGGTCTCGAAGCCGCGGTGCGGGTGCCAGGGCGTGCCCTTGGGCTCCCCGGGCGCGTACTCCACCTCACCCATCTGGTCCATCATGATGAACGGGTCGAGGTGGCGGTAGTTGATCCCGGCGAACGCGCGGCGCGCCGGGAAGCCCTCGCCCTCGAAACCGCTGGGCGCGGTGGTCACGGTGAGCACGGGACGTGCGACGGCGTCGGCGGGTGCGGATACGCGGGGCAGCGTCAGCGGGTTCTCGACGGTCACGGCGGGCATGTCGACACTAGTGGTACCCAGCTTTTGTTCCCTTTAGTGAGGGTTAATTGCGCGCTTGGCGTAATCATGGTCATAGCTGTTTCCTGTGTGAAATTGTTATCCGCTCACAATTCCACACAACATACGAGCCGGAAGCATAAAGTGTAAAGCCTGGGGTGCCTAATGAGTGAGCTAACTCACATTAATTGCGTTGCGCTCACTGCCCGCTTTCCAGTCGGGAAACCTGTCGTGCCAGCTGCATTAATGAATCGGCCAACGCGCGGGGAGAGGCGGTTTGCGTATTGGGCGCTCTTCCGCTTCCTCGCTCACTGACTCGCTGCGCTCGGTCGTTCGGCTGCGGCGAGCGGTATCAGCTCACTCAAAGGCGGTAATACGGTTATCCACAGAATCAGGGGATAACGCAGGAAAGAACATGTGAGCAAAAGGCCAGCAAAAGGCCAGGAACCGTAAAAAGGCCGCGTTGCTGGCGTTTTTCCATAGGCTCCGCCCCCCTGACGAGCATCACAAAAATCGACGCTCAAGTCAGAGGTGGCGAAACCCGACAGGACTATAAAGATACCAGGCGTTTCCCCCTGGAAGCTCCCTCGTGCGCTCTCCTGTTCCGACCCTGCCGCTTACCGGATACCTGTCCGCCTTTCTCCCTTCGGGAAGCGTGGCGCTTTCTCATAGCTCACGCTGTAGGTATCTCAGTTCGGTGTAGGTCGTTCGCTCCAAGCTGGGCTGTGTGCACGAACCCCCCGTTCAGCCCGACCGCTGCGCCTTATCCGGTAACTATCGTCTTGAGTCCAACCCGGTAAGACACGACTTATCGCCACTGGCAGCAGCCACTGGTAACAGGATTAGCAGAGCGAGGTATGTAGGCGGTGCTACAGAGTTCTTGAAGTGGTGGCCTAACTACGGCTACACTAGAAGAACAGTATTTGGTATCTGCGCTCTGCTGAAGCCAGTTACCTTCGGAAAAAGAGTTGGTAGCTCTTGATCCGGCAAACAAACCACCGCTGGTAGCGGTGGTTTTTTTGTTTGCAAGCAGCAGATTACGCGCAGAAAAAAAGGATCTCAAGAAGATCCTTTGATCTTTTCTACGGGGTCTGACGCTCAGTGGAACGAAAACTCACGTTAAGGGATTTTGGTCATGAGATTATCAAAAAGGATCTTCACCTAGATCCTTTTAAATTAAAAATGAAGTTTTAAATCAATCTAAAGTATATATGAGTAAACTTGGTCTGACAGTTACCAATGCTTAATCAGTGAGGCACCTATCTCAGCGATCTGTCTATTTCGTTCATCCATAGTTGCCTGACTCCCCGTCGTGTAGATAACTACGATACGGGAGGGCTTACCATCTGGCCCCAGTGCTGCAATGATACCGCGAGACCCACGCTCACCGGCTCCAGATTTATCAGCAATAAACCAGCCAGCCGGAAGGGCCGAGCGCAGAAGTGGTCCTGCAACTTTATCCGCCTCCATCCAGTCTATTAATTGTTGCCGGGAAGCTAGAGTAAGTAGTTCGCCAGTTAATAGTTTGCGCAACGTTGTTGCCATTGCTACAGGCATCGTGGTGTCACGCTCGTCGTTTGGTATGGCTTCATTCAGCTCCGGTTCCCAACGATCAAGGCGAGTTACATGATCCCCCATGTTGTGCAAAAAAGCGGTTAGCTCCTTCGGTCCTCCGATCGTTGTCAGAAGTAAGTTGGCCGCAGTGTTATCACTCATGGTTATGGCAGCACTGCATAATTCTCTTACTGTCATGCCATCCGTAAGATGCTTTTCTGTGACTGGTGAGTACTCAACCAAGTCATTCTGAGAATAGTGTATGCGGCGACCGAGTTGCTCTTGCCCGGCGTCAATACGGGATAATACCGCGCCACATAGCAGAACTTTAAAAGTGCTCATCATTGGAAAACGTTCTTCGGGGCGAAAACTCTCAAGGATCTTACCGCTGTTGAGATCCAGTTCGATGTAACCCACTCGTGCACCCAACTGATCTTCAGCATCTTTTACTTTCACCAGCGTTTCTGGGTGAGCAAAAACAGGAAGGCAAAATGCCGCAAAAAAGGGAATAAGGGCGACACGGAAATGTTGAATACTCATACTCTTCCTTTTTCAATATTATTGAAGCATTTATCAGGGTTATTGTCTCATGAGCGGATACATATTTGAATGTATTTAGAAAAATAAACAAATAGGGGTTCCGCGCACATTTCCCCGAAAAGTGCCACCTGACGCGCCCTGTAGCGGCGCATTAAGCGCGGCGGGTGTGGTGGTTACGCGCAGCGTGACCGCTACACTTGCCAGCGCCCTAGCGCCCGCTCCTTTCGCTTTCTTCCCTTCCTTTCTCGCCACGTTCGCCGGCTTTCCCCGTCAAGCTCTAAATCGGGGGCTCCCTTTAGGGTTCCGATTTAGTGCTTTACGGCACCTCGACCCCAAAAAACTTGATTAGGGTGATGGTTCACGTAGTGGGCCATCGCCCTGATAGACGGTTTTTCGCCCTTTGACGTTGGAGTCCACGTTCTTTAATAGTGGACTCTTGTTCCAAACTGGAACAACACTCAACCCTATCTCGGTCTATTCTTTTGATTTATAAGGGATTTTGCCGATTTCGGCCTATTGGTTAAAAAATGAGCTGATTTAACAAAAATTTAACGCGAATTTTAACAAAATATTAACGCTTACAATTTCCATTCGCCATTCAGGCTGCGCAACTGTTGGGAAGGGCGATCGGTGCGGGCCTCTTCGCTATTACGCCAGCTGGCGAAAGGGGGATGTGCTGCAAGGCGATTAAGTTGGGTAACGCCAGGGTTTTCCCAGTCACGACGTTGTAAAACGACGGCCAGTGAGCGCGCGTAATACGACTCACTATAGGGCGAATTGGAGCTCCACCGCGGTGGCGGCCGCTTTAATATACTCGAATTCGTTGTCGGCTCATATACATGGGCGAAATAATTTCGAATATGTTTTAAAAATAACCAAAGACATTAGAAAGAGATCGCCAATACTTATACATTATGTCTATGTGTGCCATGTGGTAGCATGAGCCAAAAAGCTTCTCGAAATTACGAATTACATATAGACGAATATGTATGTGACTTTAGTTTCGAAATAATTTCGAGAATTTTAAAAATAACGCATTCGTTAAAAGTTCGCGTCAATTCGAATCGAATTTTCGATTGTCGATTTAGTGTGGATTGTCGAAAATCGTTCCGCCTTCGAAGTTTACTGAAAGGAATCATTGCGATCTCGTGAATTGCTTGTATGAGAACACGCCACCATATCGAGATACCTGTTCAAAATATCGAAATCGCGTTCCAAACGGTAGTAGTTACCAGTTGAGTGAGTTGTGGTGACAGTTTAACCTCTCTACATTTGTAATAATAAGCATTGTTTTGGCGTATCAATAGTCTGTAGATTTTTTCACAAAGAAACCTGGAGAAATGTACACAAATATCTAAATGAAAATTGGCGTTACGTAACAAATACCAACGCCCCGAAAATCCGTATATATGCAAAGCATTCTGATATATATATATAAGTGGTATACATATACATATTCGTATCGGATCCGTGATCTATATTTAGGATTAAAACCCTCGACCGCCGGAGTATAAATAGAGGCGCTTCGTCTACGGAGCGACAATTCAATTCAAACAAGCAAAGTGAACACGTCGCTAAGCGAAAGCTAAGCAAATAAACAAGCGCAGCTGAACAAGCTAAACAATCGGGCGGCCGCACTAGAGCCGGTCGCCACCATGAGGTCTTCCAAGAATGTTATCAAGGAGTTCATGAGGTTTAAGGTTCGCATGGAAGGAACGGTCAATGGGCACGAGTTTGAAATAGAAGGCGAAGGAGAGGGGAGGCCATACGAAGGCCACAATACCGTAAAGCTTAAGGTGAGTAGTACATGTGCATACATCTTAAGTTCACTTGATCTATAGGAACTGCGATTGCAACATCAAATTGTCTGCGGCGTGAGAACTGCGACCCACAAAAATCCCAAACCGCGGCCGTTTATCACCACTTTGTACAAGAAAGCTGAACGAGAAACGTAAAATGATATAAATATCAATATATTAAATTAGATTTTGCATAAAAAACAGACTACATAATACTGTAAAACACAACATATCCAGTCACTATGGTCGACCTGCAGACTGGCTGTGTATAAGGGAGCCTGACATTTATATTCCCCAGAACATCAGGTTAATGGCGTTTTTGATGTCATTTTCGCGGTGGCTGAGATCAGCCACTTCTTCCCCGATAACGGAGACCGGCACACTGGCCATATCGGTGGTCATCATGCGCCAGCTTTCATCCCCGATATGCACCACCGGGTAAAGTTCACGGGAGACTTTATCTGACAGCAGACGTGCACTGGCCAGGGGGATCACCATCCGTCGCCCGGGCGTGTCAATAATATCACTCTGTACATCCACAAACAGACGATAACGGCTCTCTCTTTTATAGGTGTAAACCTTAAACTGCATTTCACCAGCCCCTGTTCTCGTCAGCAAAAGAGCCGTTCATTTCAATAAACCGGGCGACCTCAGCCATCCCTTCCTGATTTTCCGCTTTCCAGCGTTCGGCACGCAGACGACGGGCTTCATTCTGCATGGTTGTGCTTACCAGACCGGAGATATTGACATCATATATGCCTTGAGCAACTGATAGCTGTCGCTGTCAACTGTCACTGTAATACGCTGCTTCATAGCATACCTCTTTTTGACATACTTCGGGTATACATATCAGTATATATTCTTATACCGCAAAAATCAGCGCGCAAATACGCATACTGTTATCTGGCTTTTAGTAAGCCGGATCCACGCGTTTACGCCCCGCCCTGCCACTCATCGCAGTACTGTTGTAATTCATTAAGCATTCTGCCGACATGGAAGCCATCACAAACGGCATGATGAACCTGAATCGCCAGCGGCATCAGCACCTTGTCGCCTTGCGTATAATATTTGCCCATGGTGAAAACGGGGGCGAAGAAGTTGTCCATATTGGCCACGTTTAAATCAAAACTGGTGAAACTCACCCAGGGATTGGCTGAGACGAAAAACATATTCTCAATAAACCCTTTAGGGAAATAGGCCAGGTTTTCACCGTAACACGCCACATCTTGCGAATATATGTGTAGAAACTGCCGGAAATCGTCGTGGTATTCACTCCAGAGCGATGAAAACGTTTCAGTTTGCTCATGGAAAACGGTGTAACAAGGGTGAACACTATCCCATATCACCAGCTCACCGTCTTTCATTGCCATACGGAATTCCGGATGAGCATTCATCAGGCGGGCAAGAATGTGAATAAAGGCCGGATAAAACTTGTGCTTATTTTTCTTTACGGTCTTTAAAAAGGCCGTAATATCCAGCTGAACGGTCTGGTTATAGGTACATTGAGCAACTGACTGAAATGCCTCAAAATGTTCTTTACGATGCCATTGGGATATATCAACGGTGGTATATCCAGTGATTTTTTTCTCCATTTTAGCTTCCTTAGCTCCTGAAAATCTCGACGGATCCTAACTCAAAATCCACACATTATACGAGCCGGAAGCATAAAGTGTAAAGCCTGGGGTGCCTAATGCGGCCGCCATAGTGACTGGATATGTTGTGTTTTACA</charSequence><graphProperties graphXmlVersion="1"><qualities>878,878,856,868,799,791,814,804,776,453,466,333,307,259,254,222,238,215,226,201,153,180,185,148,148,148,148,148,148,185,162,207,185,185,153,180,153,180,180,180,185,180,143,148,148,143,143,148,148,148,148,185,222,176,222,194,199,222,194,222,222,194,208,217,190,190,199,190,222,212,222,250,259,259,254,259,250,259,249,259,259,259,259,249,254,236,254,236,239,259,239,259,254,254,236,259,259,259,259,236,231,236,254,254,254,254,254,254,291,273,273,296,268,268,273,296,291,282,296,286,296,240,241,282,291,291,296,287,333,324,300,296,287,296,268,287,291,296,291,296,263,282,296,291,296,273,296,291,296,291,236,254,254,259,236,236,259,259,249,249,236,259,259,213,254,273,286,286,286,291,296,273,296,296,296,273,273,282,291,254,259,259,254,254,254,254,245,254,245,254,259,259,243,259,259,243,259,254,291,291,291,254,222,217,259,254,254,231,231,178,259,236,254,291,291,291,291,296,291,245,245,254,254,254,254,254,236,222,239,271,254,296,273,296,291,296,280,296,291,273,273,291,268,296,234,234,296,268,296,264,263,273,273,310,310,300,300,282,286,280,280,259,273,273,273,273,291,296,296,296,286,296,287,287,296,318,318,310,296,296,360,365,374,398,398,402,407,407,407,407,407,384,379,407,402,407,407,407,407,402,407,397,407,397,407,384,402,402,384,470,495,503,509,513,550,518,467,467,503,490,513,513,577,583,628,657,643,693,693,698,698,666,638,615,652,665,694,702,702,694,717,717,717,712,714,717,714,712,664,664,664,670,643,697,725,725,749,749,741,814,809,814,753,754,869,920,920,897,848,848,915,915,920,874,911,970,971,979,994,929,929,962,989,1073,1100,1146,1131,1146,1211,1193,1188,1137,1206,1169,1247,1257,1344,1415,1539,1618,1582,1628,1595,1558,1561,1571,1568,1576,1576,1539,1563,1563,1600,1600,1600,1600,1531,1567,1539,1539,1567,1531,1551,1526,1526,1536,1568,1536,1549,1480,1406,1508,1401,1498,1401,1451,1516,1489,1489,1525,1622,1635,1706,1665,1721,1686,1683,1683,1681,1715,1743,1691,1592,1695,1695,1692,1770,1724,1724,1585,1632,1585,1674,1679,1617,1573,1626,1637,1554,1554,1539,1539,1514,1563,1415,1452,1542,1574,1549,1603,1590,1642,1651,1587,1627,1655,1564,1564,1581,1651,1502,1669,1651,1669,1693,1697,1711,1748,1748,1728,1776,1753,1766,1623,1617,1617,1660,1586,1604,1576,1531,1682,1642,1566,1628,1595,1596,1520,1618,1596,1600,1551,1544,1614,1623,1487,1553,1524,1525,1576,1646,1664,1629,1555,1403,1403,1493,1475,1429,1410,1470,1411,1447,1411,1248,1373,1234,1263,1168,1133,1125,1096,1125,1133,1184,1184,1184,1198,1198,1235,1299,1263,1300,1277,1297,1219,1219,1412,1360,1391,1325,1362,1360,1341,1350,1347,1438,1469,1470,1565,1433,1507,1512,1535,1559,1489,1452,1345,1345,1406,1272,1284,1355,1369,1332,1373,1341,1341,1230,1230,1369,1392,1345,1355,1377,1383,1438,1461,1364,1364,1434,1466,1452,1452,1456,1443,1484,1494,1495,1531,1494,1582,1646,1614,1586,1545,1452,1420,1471,1332,1360,1401,1439,1331,1183,1372,1588,1625,1544,1559,1593,1574,1492,1492,1503,1480,1484,1322,1464,1464,1409,1552,1568,1552,1461,1461,1577,1577,1488,1416,1519,1465,1494,1373,1373,1506,1386,1386,1540,1484,1561,1561,1584,1584,1553,1582,1530,1585,1535,1549,1562,1618,1567,1677,1701,1780,1628,1628,1752,1624,1750,1765,1894,1813,1828,1776,1851,1820,1852,1881,1848,2065,2168,2191,2169,2142,2221,2074,2047,2081,2012,2076,2095,2072,2090,2035,2100,2049,1984,2062,2057,2020,2035,2080,2030,2066,2058,2002,1979,1932,1932,1981,1975,1947,2000,1876,1876,1984,1926,1910,1926,1932,1932,1937,1905,1917,1975,2003,1993,1993,2030,1986,2031,2030,2067,1941,1918,2002,1868,1998,1970,1928,1921,1921,2049,2063,1970,2127,2061,2030,2024,2039,1903,1956,1878,1878,1829,1848,1848,1841,2012,2025,1919,1919,2056,2022,1857,1845,1770,1849,1788,1788,1875,1845,1845,1845,1845,1892,1955,1956,1961,1964,1987,1942,1956,1847,1859,1847,1975,1937,1933,1909,1848,1848,1926,1958,1965,1912,1952,1870,1902,1974,1910,1910,1832,1947,1872,1847,1883,1808,1812,1840,1841,1808,1702,1702,1771,1806,1720,1732,1692,1734,1725,1719,1895,1888,1815,1830,1785,1746,1737,1525,1553,1549,1729,1716,1692,1692,1649,1719,1649,1697,1674,1562,1562,1808,1808,1796,1850,1808,1692,1910,1831,1831,1788,1730,1758,1905,1878,1836,1836,1882,1877,1772,1735,1886,1817,2020,1961,2118,2026,2095,2113,2090,2090,2162,2010,2076,2004,2004,2016,2043,2053,2079,2053,2135,2182,2205,2192,2197,2229,2234,2229,2236,1895,1923,2098,2052,2044,2066,2043,2020,2043,2021,2081,2033,2023,2023,1808,1918,1918,2035,1989,2034,1970,2051,1960,1988,2058,2058,2072,2109,2072,2140,2124,2051,1940,1875,1973,1973,2054,1988,2012,1978,1961,1961,1901,1901,2034,2071,2025,1998,2044,2053,1992,1985,1978,1960,2084,2162,2168,2131,2087,2064,2095,2159,2169,2159,2122,2119,2101,2074,1982,1982,2034,2187,2154,2043,2039,1988,2020,2048,2053,2080,1834,1890,1914,2058,2034,2004,2080,2004,2171,2022,1952,1992,2019,2039,1956,1978,1978,2019,2019,1897,1950,1917,1849,1853,1811,1824,1797,1848,1915,1653,1653,1843,1783,1841,1858,1891,1853,1749,1831,1758,1924,1850,1873,1825,1901,1895,1815,1947,1815,1943,1932,1838,1834,1803,1840,1757,1687,1867,1851,1894,1881,1753,1661,1711,1688,1794,1845,1752,1812,1830,1798,1822,1798,1798,1825,1780,1891,1876,1815,1810,1797,1797,1811,1905,1857,1868,1960,1933,1909,1904,1901,1912,1933,1919,1761,1798,1869,1836,1792,1766,1766,1792,1905,1936,1902,1938,1971,2039,1988,2118,2035,2068,2029,2149,2182,2179,2160,2042,2154,2158,1938,2118,1910,2118,2081,2081,2072,2048,2049,2048,2127,2155,2210,2110,2014,1984,2069,2101,2086,1970,2076,2155,2206,2210,2284,2210,2229,2072,2211,2141,2191,2155,2151,2178,2109,2012,2002,2038,1979,1935,1976,1989,1892,1874,1951,1882,1919,2118,2187,2156,2072,2072,2076,2076,2141,2054,2053,2013,2045,2169,2095,2174,2155,2151,2087,2168,1973,1922,2139,2053,2095,2113,2124,2062,1970,1862,1882,1882,1969,1891,1856,1870,1858,1858,1886,1840,1879,1933,1796,1796,1835,1835,1928,1926,1955,1882,1845,1873,1983,1951,1856,1949,1883,1888,1981,2002,2010,2006,2035,1974,2033,1974,1926,1909,1909,1974,1766,1682,1682,1697,1836,1754,1786,1799,1803,1936,1882,1878,1869,1952,1841,1881,1831,1849,1693,1891,1766,1732,1766,1738,1706,1669,1670,1628,1660,1734,1719,1737,1736,1737,1748,1746,1674,1590,1600,1608,1692,1706,1771,1817,1683,1721,1688,1668,1668,1702,1670,1766,1776,1877,1840,1811,1715,1559,1564,1669,1785,1758,1732,1758,1698,1607,1607,1650,1678,1779,1692,1752,1603,1762,1817,1790,1790,1891,1831,1766,1826,1683,1641,1697,1651,1582,1628,1582,1641,1679,1568,1656,1563,1577,1540,1503,1590,1554,1529,1598,1566,1679,1701,1665,1647,1702,1683,1658,1669,1679,1660,1660,1614,1546,1546,1596,1785,1748,1674,1674,1697,1684,1674,1718,1710,1720,1697,1701,1664,1636,1673,1667,1631,1651,1600,1641,1604,1573,1604,1589,1692,1692,1647,1651,1651,1647,1558,1542,1537,1535,1674,1590,1646,1646,1716,1645,1706,1645,1669,1664,1715,1734,1711,1674,1646,1659,1740,1752,1693,1735,1627,1756,1761,1733,1763,1731,1732,1829,1792,1700,1753,1713,1687,1840,1736,1762,1773,1863,1843,1812,1812,1761,1696,1673,1729,1639,1719,1599,1617,1756,1683,1631,1664,1544,1423,1418,1524,1582,1443,1640,1562,1672,1651,1663,1688,1696,2038,2056,2170,2054,2050,2010,2145,2362,2395,2341,2339,2302,2367,2380,2437,2395,2358,2326,2326,2423,2340,2286,2340,2271,2271,2247,2296,2264,2396,2200,2200,2290,2253,2326,2289,2343,2303,2316,2190,2171,2148,2302,2325,2352,2253,2292,2278,2260,2201,2247,2145,2109,2104,2205,2182,2067,2006,2158,2094,2113,2113,2009,2009,2128,2063,2091,2039,2085,1997,1997,2048,1934,1934,1966,1966,2003,2019,2001,1978,2039,1858,1858,2019,1956,1997,1742,1742,1928,1834,1834,1835,1887,1849,1779,1801,1743,1623,1623,1807,1727,1697,1631,1771,1617,1617,1580,1687,1517,1571,1706,1706,1589,1646,1567,1682,1567,1676,1562,1562,1445,1413,1539,1494,1517,1438,1438,1650,1571,1636,1531,1531,1650,1517,1597,1600,1608,1539,1604,1503,1544,1433,1473,1507,1406,1442,1387,1445,1406,1407,1360,1024,959,911,809,939,844,868,661,651,643,656,614,587,495,476,504,518,481,513,466,481,476,460,458,460,518,513,518,490,476,476,504,532,606,606,585,585,606,629,615,643,587,643,661,772,768,798,809,786,728,825,846,846,786,786,786,791,791,710,710,754,749,772,749,749,754,772,754,754,754,777,814,786,830,807,851,851,851,828,837,837,846,878,872,878,878,883,883,883,897,897,851,800,925,925,934,937,937,957,920,957,911,948,911,957,957,952,929,929,883,860,860,883,888,883,813,813,888,888,873,888,846,915,846,957,938,865,865,865,865,989,984,1031,1073,1119,1131,1156,1161,1216,1235,1202,1244,1163,1163,1230,1257,1129,1092,1183,1212,1188,1200,1221,1216,1140,1193,1165,1151,1165,1159,1123,1152,1146,1146,1146,1109,1115,1082,1082,1161,1044,1146,1160,1058,1225,1119,1115,1077,1093,1101,1124,990,990,1150,1221,1165,1280,1246,1295,1278,1272,1260,977,1230,1011,1114,1114,1156,1073,1073,1142,1137,1114,1151,1164,1141,1141,1175,1138,1179,1289,1225,1318,1318,1281,1313,1304,1330,1313,1321,1279,1242,1350,1229,1257,1303,1304,1263,1323,1303,1285,1242,1322,1248,1322,1251,1294,1350,1383,1313,1280,1280,1274,1362,1299,1262,1336,1214,1327,1308,1212,1332,1212,1386,1323,1399,1410,1510,1365,1365,1346,1354,1386,1540,1447,1511,1480,1527,1485,1499,1503,1511,1474,1467,1433,1433,1438,1442,1392,1452,1268,1359,1345,1299,1281,1230,1168,1336,1251,1230,1244,1224,1258,1224,1276,1267,1169,1221,1254,1373,1328,1306,1306,1322,1346,1322,1389,1385,1415,1475,1475,1347,1419,1443,1456,1558,1471,1517,1567,1567,1576,1706,1682,1557,1520,1386,1604,1604,1602,1681,1305,1656,1680,1539,1409,1360,1457,1401,1385,1389,1379,1341,1295,1543,1558,1556,1649,1577,1568,1637,1586,1581,1538,1492,1554,1434,1524,1422,1367,1544,1426,1457,1489,1489,1493,1548,1548,1494,1539,1539,1537,1493,1468,1432,1362,1493,1505,1459,1405,1484,1387,1451,1451,1528,1462,1265,1265,1484,1480,1489,1501,1507,1489,1484,1472,1466,1479,1401,1461,1461,1474,1484,1474,1330,1256,1263,1281,1285,1244,1240,1281,1281,1221,1267,1221,1223,1276,1295,1272,1290,1272,1257,1257,1317,1272,1230,1234,1341,1234,1244,1267,1322,1230,1230,1220,1267,1262,1253,1326,1285,1336,1249,1175,1286,1236,1269,1304,1374,1225,1231,1215,1289,1180,1228,1349,1335,1268,1272,1239,1398,1275,1424,1274,1316,1357,1346,1266,1355,1312,1280,1217,1119,1183,1119,1200,1188,1173,1142,1137,1170,1225,1234,1239,1216,1234,1239,1170,1203,1248,1270,1267,1332,1294,1228,1111,1132,1183,1230,1184,1179,1198,1179,1118,1155,1248,1271,1248,1212,1216,1276,1244,1170,1191,1247,1201,1244,1179,1230,1323,1251,1349,1302,1272,1313,1350,1360,1368,1355,1378,1311,1357,1328,1424,1452,1494,1468,1512,1532,1569,1526,1515,1460,1545,1562,1692,1644,1716,1638,1608,1608,1638,1720,1718,1792,1639,1677,1768,1812,1887,1812,1871,1870,1887,1989,2031,1922,1957,1871,1949,1926,1946,1946,1960,1932,1970,1983,1988,1975,1993,1999,1909,1872,1928,1960,1998,1975,1908,1847,1921,2062,2098,2072,2047,2010,2029,2045,2081,2002,2067,2001,2154,2182,2188,2154,2106,2171,2106,2154,2154,1925,1970,1905,2034,1992,1988,1980,2021,2001,2016,2016,2084,2228,2228,2227,2322,2149,2149,2247,2290,2203,2127,2115,2091,2093,2093,2074,2037,2012,1975,1994,2057,2033,2121,1991,2051,2159,2129,2127,2233,2215,2207,2164,2195,2004,2000,2006,2080,2072,2072,2228,2291,2238,2312,2192,2252,2164,2430,2365,2339,2414,2231,2321,2365,2474,2346,2392,2510,2423,2427,2427,2423,2319,2464,2447,2410,2456,2377,2377,2374,2455,2366,2478,2306,2285,2272,2312,2377,2363,2237,2186,2367,2363,2348,2202,2298,2284,2275,2307,2214,2163,2234,2197,2223,2201,2177,2058,2026,2095,2047,2072,2088,2072,2117,2004,2127,2122,2182,2062,2141,2062,2253,2335,2306,2262,2269,2149,2149,2193,2178,2109,2062,2082,2066,2045,1915,2018,1915,2058,2021,2072,2019,2056,2084,2141,1993,2076,1969,1969,2072,2122,2061,2054,2066,2113,2233,2163,2163,2151,2100,2256,2142,1986,2018,2127,2091,2045,2045,2090,2090,1977,1977,2154,2155,2211,2166,2154,2055,2176,2197,2177,2283,2319,2233,2165,2128,2150,1977,2028,1844,2031,1844,2109,2096,2068,2095,2158,2070,2070,2041,2026,1909,1983,1946,2051,1993,2030,1815,1815,1819,1819,1853,1896,1672,1667,1748,1748,1783,1821,1826,1854,1738,1834,1778,1813,1762,1859,1715,1831,1762,1798,1761,1744,1715,1816,1794,1808,1827,1679,1771,1698,1753,1694,1845,1835,1673,1673,1813,1812,1692,1822,1774,1862,1821,1811,1811,1891,1899,1807,1852,1849,1842,2007,1973,2029,2058,2038,2044,2021,2035,1971,1907,1839,1951,1984,1979,1930,2025,1930,1851,1851,1955,1895,1932,1993,1932,1932,2039,1998,2039,1913,1876,1808,1840,1947,1956,1979,1951,2020,2093,2065,2031,1975,1943,2067,1987,1950,1909,1742,1783,1872,1853,1835,1724,1724,1794,1766,1756,1753,1834,1834,1896,2053,1993,2016,1906,1943,2053,1958,2022,1988,1970,1952,1933,1979,1945,1860,1982,2003,1862,1956,1956,1933,1924,1951,1961,2002,1911,1846,1846,1911,1892,1924,1924,1887,1991,1938,1938,1811,1760,1950,1918,1947,2025,1824,1780,1840,1745,1884,1962,1939,1963,1926,1983,1938,1960,1746,1746,2002,1979,2003,1937,1937,2057,1951,1882,1997,2079,2025,2011,2092,2055,2132,2164,2140,2078,2078,2058,2141,1900,1900,2101,1936,1929,2101,2124,1989,1973,2063,2064,1927,2057,1872,1862,1840,1831,1859,1853,1881,1868,1882,1782,1768,1767,1694,1671,1785,1788,1766,1613,1754,1692,1739,1679,1718,1750,1750,1850,1742,1947,1924,1891,1854,1794,1794,1621,1613,1590,1613,1660,1476,1648,1513,1679,1711,1679,1734,1620,1734,1732,1770,1770,1810,1914,1863,2062,1944,1979,2110,1970,2034,1918,1933,1919,1842,1778,1697,1727,1727,1817,1812,1665,1753,1665,1811,1765,1827,1908,1880,1967,1954,1954,1857,1825,1912,1928,1877,1900,1945,1969,2026,2062,1976,1979,1992,1996,1924,1901,1863,2140,2105,1991,1991,2136,2178,2122,2122,2167,2002,2044,1855,2007,1997,2007,2013,1975,1965,1965,1997,1997,1870,1870,1869,1868,1840,1849,1849,1859,1836,1768,1720,1757,1838,1782,1780,1770,1770,1780,1716,1716,1757,1780,1771,1896,1799,1673,1779,1673,1765,1765,1797,1735,1745,1772,1822,1822,1846,1817,1780,1709,1762,1762,1775,1842,1891,1868,1882,1868,2002,2072,2011,1987,2021,1979,2015,1878,1866,1790,1756,1910,1923,1909,1911,2059,2077,2210,2090,2090,2136,2189,2117,2201,2176,2081,2233,2238,2099,2099,2248,2138,2170,2117,2186,2100,2103,1960,1960,1787,1941,1781,1595,1567,1808,1843,1879,1863,1960,2071,1984,1984,2311,2231,2242,2099,2220,2097,2102,2079,2335,2115,2242,2213,2266,2252,2262,2321,2229,1975,1903,2203,2184,2084,2084,2184,2203,2262,2146,2146,2209,2039,1994,2023,2118,2033,2114,2047,2038,2112,2168,2094,2127,2237,2219,2243,2144,2144,2215,2169,2245,2317,2266,2298,2238,2238,2283,2089,2089,2234,2288,2196,2317,2294,2274,2189,2284,2235,2309,2423,2377,2349,2285,2292,2278,2038,2075,2325,2340,2302,2345,2345,2342,2335,2335,2399,2201,2376,2225,2367,2326,2300,2314,2365,2282,2264,2264,2331,2349,2269,2112,2057,2137,2169,2118,2118,2127,2154,2182,2136,2128,2151,2123,2155,2071,2058,2086,1908,1940,1979,1966,1966,1938,1918,1954,1949,1947,1972,1972,1965,1974,1988,1914,1928,1817,1891,1909,1896,1785,1928,1960,1966,1982,2025,1968,1952,1918,1828,1796,1647,1632,1664,1511,1623,1618,1567,1600,1665,1613,1659,1489,1507,1359,1359,1480,1470,1498,1517,1484,1484,1512,1406,1419,1405,1321,1364,1378,1433,1433,1385,1397,1397,1433,1420,1391,1364,1368,1331,1355,1309,1316,1336,1353,1364,1332,1304,1306,1309,1309,1258,1211,1211,1244,1195,1294,1303,1294,1243,1285,1243,1284,1284,1181,1210,1235,1225,1253,1253,1159,1142,1174,1140,1171,1182,1235,1213,1216,1253,1202,1202,1253,1243,1243,1364,1369,1272,1272,1297,1309,1237,1266,1266,1279,1266,1266,1299,1232,1364,1165,1267,1322,1295,1309,1150,1113,1169,1169,1261,1300,1295,1410,1378,1394,1351,1351,1496,1539,1544,1446,1502,1410,1410,1461,1502,1387,1391,1401,1239,1300,1197,1327,1304,1326,1290,1290,1341,1373,1290,1193,1165,1177,1207,1244,1202,1191,1191,1183,1239,1239,1350,1319,1293,1238,1353,1407,1387,1447,1345,1406,1310,1297,1341,1273,1273,1337,1336,1322,1264,1286,1327,1322,1299,1225,1262,1306,1323,1318,1297,1292,1225,1271,1281,1252,1249,1247,1267,1210,1212,1178,1068,1068,1184,1151,1145,1179,1151,1138,1138,1179,1142,1142,1165,1184,1188,1110,1110,1135,1221,1172,1211,1138,1184,1214,1211,1189,1189,1211,1175,1141,1206,1183,1108,1098,1031,1083,924,1105,1022,1100,1049,1072,990,1008,943,992,999,961,938,965,965,938,938,943,953,896,874,874,827,878,888,865,865,883,883,864,864,874,781,785,837,748,656,599,666,661,604,661,661,633,624,624,629,606,629,606,624,569,569,592,587,592,564,540,564,540,564,516,516,582,532,592,564,601,619,620,601,569,592,587,474,508,486,470,392,254,319,333,268,277,354,277,388,388,393,356,391,356,393,407,402,402,439,444,386,402,402,386,356,402,356,407,407,430,430,439,495,513,513,550,513,709,684,744,733,794,763,809,814,786,814,763,793,743,784,780,855,745,731,770,802,809,811,782,768,874,883,851,878,865,934,957,874,874,823,927,910,939,959,865,865,897,950,994,956,957,932,943,978,999,933,965,1027,902,1027,1027,1050,1068,1058,1058,971,1087,1059,1073,1022,1059,1073,1068,1119,1118,1174,1114,1174,1253,1216,1180,1203,1194,1193,1147,1160,1160,1192,1251,1322,1202,1230,1369,1346,1296,1336,1226,1226,1285,1327,1327,1341,1328,1356,1373,1412,1345,1353,1281,1280,1373,1323,1396,1461,1414,1452,1498,1448,1401,1422,1387,1375,1368,1476,1517,1517,1517,1526,1489,1457,1503,1514,1545,1590,1442,1559,1582,1655,1577,1697,1648,1648,1725,1552,1517,1673,1644,1735,1703,1655,1713,1617,1640,1603,1580,1654,1617,1681,1711,1690,1775,1816,1822,1779,1853,1807,1881,1843,1757,1794,1802,1733,1789,1794,1804,1849,1824,1739,1845,1807,1845,1691,1859,1869,1891,1850,1794,1743,1732,1732,1735,1735,1836,1840,1762,1762,1803,1716,1758,1739,1715,1725,1716,1678,1729,1733,1849,1900,1849,1886,1852,1668,1878,1756,1891,1942,1768,1825,1914,1840,1826,1822,1882,1882,1722,1669,1678,1729,1722,1818,1754,1867,1719,1836,1777,1923,1854,1784,1854,1840,1822,1761,1724,1817,1814,1709,1709,1831,1799,1767,1840,1769,1820,1642,1674,1803,1822,1615,1734,1756,1789,1657,1593,1692,1614,1545,1656,1566,1566,1633,1600,1641,1641,1608,1772,1845,1899,1854,1947,1913,1945,1989,2012,1969,2011,2011,2067,2067,2047,1809,1832,2032,2102,2053,2093,2079,2132,2114,1951,2034,2067,2120,2076,1966,2061,2010,1874,1938,1947,1884,1729,1766,1825,1817,1607,1658,1771,1757,1710,1710,1622,1622,1737,1714,1688,1631,1581,1617,1550,1605,1586,1637,1603,1640,1674,1633,1590,1595,1669,1623,1554,1664,1572,1618,1660,1693,1693,1687,1762,1753,1752,1720,1761,1694,1694,1697,1569,1537,1517,1516,1609,1438,1539,1683,1804,1743,1835,1781,1863,1836,1901,1914,2026,2076,2035,2035,2155,1987,1993,1973,1990,2133,2214,2224,2261,2148,2180,2198,2129,2161,2271,2280,2136,2136,2296,2238,2265,2329,2348,2181,2181,2301,2333,2188,2105,2288,2350,2288,2167,2167,2311,2344,2260,2372,2367,2344,2344,2263,2263,2320,2358,2312,2312,2179,1999,2162,1974,2031,1987,1870,1886,1789,2024,2037,2089,2037,2061,2173,2063,2121,2026,1846,1933,1955,1974,2029,1965,1946,1955,1971,1967,2071,2098,2136,2052,2052,1849,1886,2081,2090,2149,2124,2138,2138,2162,2199,2234,2241,2241,2087,2139,2171,2247,2315,2315,2370,2351,2398,2361,2405,2192,2192,2319,2262,2285,2294,2278,2229,2229,2269,2312,2353,2358,2390,2257,2243,2222,2218,2265,2207,2344,2242,2354,2423,2417,2565,2557,2571,2633,2606,2577,2554,2447,2474,2367,2395,2368,2341,2387,2210,2159,2202,2377,2238,2261,2237,2316,2333,2269,2173,2351,2243,2312,2252,2354,2404,2236,2273,2285,2220,2397,2311,2279,2305,2305,2353,2302,2269,2402,2376,2385,2314,2303,2261,2279,2334,2417,2431,2444,2393,2442,2515,2464,2413,2459,2405,2515,2530,2527,2440,2358,2330,2426,2456,2502,2456,2413,2419,2487,2460,2460,2351,2194,2046,2278,2307,2381,2428,2367,2414,2419,2353,2257,2206,2265,2265,2319,2282,2263,2340,2214,2234,2182,2219,2275,2238,2363,2372,2391,2339,2302,2345,2265,2358,2336,2272,2270,2152,2203,2231,2231,2121,2121,2197,2306,2144,2145,2196,2203,2298,2343,2188,2188,2333,2301,2388,2351,2399,2473,2419,2431,2510,2399,2312,2312,2376,2358,2304,2359,2288,2334,2348,2363,2275,2098,2103,2056,2132,2160,2067,2053,2035,1980,1952,1915,1996,1993,1910,1887,1836,1905,1891,1915,1868,1915,1915,1830,1799,1824,1696,1696,1831,1585,1671,1585,1622,1587,1555,1590,1660,1521,1528,1472,1503,1508,1489,1554,1488,1411,1456,1488,1364,1364,1401,1419,1336,1262,1321,1286,1220,1220,1288,1248,1248,1276,1221,1168,1196,1198,1262,1359,1320,1271,1271,1357,1410,1457,1475,1346,1406,1312,1312,1304,1267,1258,1313,1251,1244,1258,1276,1215,1353,1349,1449,1373,1401,1269,1306,1343,1367,1448,1452,1415,1251,1219,1327,1336,1232,1232,1267,1344,1318,1323,1251,1257,1201,1201,1165,1218,1138,1106,1156,1211,1082,1068,1049,1095,1041,1063,1030,975,1048,1054,1017,1128,1068,1081,1082,970,1030,936,936,967,1004,1008,945,1010,1008,1003,934,1045,1059,994,1100,1039,1026,1012,989,1036,907,1004,1004,1105,1087,1086,1230,1145,1230,1145,1225,1220,1174,1203,1174,1220,1239,1294,1304,1336,1308,1269,1235,1200,1239,1234,1239,1137,1188,1192,1192,1071,1071,1248,1185,1238,1238,1222,1307,1285,1273,1252,1201,1219,1247,1166,1085,1136,1142,1233,1124,1156,1124,1195,1144,1240,1220,1220,1144,1178,1144,1140,1147,1160,1206,1113,1151,1039,1103,1133,1175,1133,1193,1165,1086,1086,1132,1091,1091,1124,1050,1084,971,994,989,998,909,1021,971,1008,916,916,878,878,962,924,941,924,962,943,896,891,948,976,878,878,979,985,985,1010,938,938,971,966,980,927,981,927,976,989,953,980,984,948,942,916,916,973,976,1008,973,976,985,1040,1073,1019,1096,1105,1106,1133,1150,1013,1045,1096,1091,1147,1119,1101,1132,1096,1096,1034,1022,1022,956,956,902,984,984,1022,1011,1036,1011,970,1031,951,975,971,929,895,962,826,971,863,971,957,1041,1031,999,999,1022,976,976,1022,935,898,1030,1030,1030,971,1036,1012,984,1027,1050,1019,999,1019,1031,1029,1029,1068,1096,1043,1067,1067,1043,1105,956,1090,1002,1002,975,985,985,1045,1068,984,976,943,994,966,922,1008,940,1031,1059,975,1045,1078,1105,1091,1123,1113,1128,1147,1119,1082,1156,1192,1192,1205,1198,1197,1243,1196,1177,1239,1238,1234,1238,1154,1188,1182,1175,1175,1088,1188,1220,1167,1167,1322,1322,1312,1308,1332,1309,1280,1332,1323,1322,1207,1258,1135,1243,1174,1084,1193,1206,1144,1216,1107,1211,1091,1063,1119,1087,1101,914,1022,1016,1013,989,971,989,961,976,989,1003,1013,1026,1031,1026,1036,1026,962,993,942,858,913,858,985,1031,1013,906,942,892,994,929,929,907,892,893,868,868,989,915,846,800,846,920,915,920,874,901,938,874,842,892,764,764,920,902,897,897,887,887,925,825,758,811,864,883,883,864,878,777,874,819,819,952,939,896,1008,1013,1126,1216,1163,1285,1267,1248,1198,1132,1212,1161,1196,1135,1367,1475,1436,1368,1429,1331,1420,1371,1449,1403,1212,1138,1234,1234,1276,1286,1236,1239,1190,1091,1235,1186,1294,1272,1174,1216,1197,1166,1295,1383,1351,1322,1269,1275,1275,1346,1278,1260,1205,1347,1211,1246,1347,1319,1320,1392,1399,1276,1291,1337,1359,1359,1260,1260,1209,1281,1378,1329,1341,1352,1249,1424,1392,1385,1364,1396,1237,1237,1410,1421,1452,1346,1512,1554,1614,1494,1498,1486,1498,1586,1623,1612,1560,1591,1590,1539,1559,1539,1535,1629,1692,1605,1660,1656,1617,1623,1585,1617,1295,1492,1633,1492,1295,1679,1651,1576,1588,1611,1641,1665,1655,1582,1697,1664,1637,1423,1423,1622,1668,1718,1766,1748,1410,1410,1643,1641,1697,1621,1644,1878,1886,1955,1851,1820,1820,1789,1692,1778,1549,1532,1530,1618,1649,1660,1582,1536,1522,1569,1606,1643,1242,1242,1257,1331,1257,1337,1332,1313,1308,1168,1168,1323,1173,1210,1378,1332,1423,1433,1420,1210,1302,1447,1449,1378,1457,1512,1471,1492,1434,1364,1249,1249,1349,1392,1410,1479,1440,1440,1433,1415,1386,1386,1415,1424,1452,1429,1461,1429,1526,1527,1452,1452,1515,1494,1515,1526,1464,1401,1447,1519,1467,1434,1434,1558,1568,1469,1553,1446,1453,1430,1448,1348,1261,1304,1289,1258,1281,1330,1358,1270,1233,1218,1290,1261,1261,1244,1241,1383,1345,1322,1302,1327,1369,1342,1339,1273,1381,1245,1285,1285,1276,1242,1285,1297,1253,1210,1240,1294,1240,1187,1187,1254,1267,1201,1315,1283,1283,1239,1220,1262,1202,1134,1134,1242,1146,1243,1244,1122,1322,1197,1156,1156,1035,1072,1198,1235,1197,1118,1118,1075,1170,1143,1020,1140,1193,1089,1076,1127,1177,1080,1112,1162,1107,1179,1179,1217,1183,1234,1161,1235,1142,1142,1220,1201,1216,1147,1123,1123,1089,1089,1067,1091,1094,1030,1030,998,1077,998,1099,1113,1162,1299,1176,1272,1251,1214,1193,1267,1248,1248,1068,1228,1253,1160,1152,1123,1091,1091,1019,1109,1086,1086,1078,1137,1189,1216,1170,1136,1039,1005,1087,1027,1040,1008,1036,1105,1036,1002,897,976,1045,1234,1168,1216,1154,1132,1049,1124,1012,1095,1147,1092,1206,1011,1184,1197,1170,1184,1205,1147,1147,1158,1158,1174,1220,1216,1196,1256,1302,1390,1553,1356,1356,1470,1397,1507,1403,1464,1464,1613,1590,1453,1453,1549,1520,1530,1520,1367,1398,1398,1367,1457,1485,1443,1461,1521,1424,1383,1404,1400,1378,1447,1461,1410,1371,1371,1475,1434,1441,1405,1336,1372,1276,1360,1337,1360,1303,1303,1253,1253,1332,1369,1350,1295,1299,1290,1225,1298,1289,1293,1265,1322,1253,1266,1298,1348,1359,1327,1276,1207,1405,1392,1496,1502,1554,1562,1623,1590,1378,1441,1303,1340,1415,1415,1346,1346,1392,1392,1447,1447,1457,1494,1466,1508,1475,1475,1549,1480,1501,1512,1504,1461,1461,1326,1394,1394,1429,1426,1426,1428,1428,1502,1480,1480,1516,1480,1482,1482,1498,1498,1506,1268,1290,1318,1277,1299,1234,1262,1235,1235,1257,1262,1177,1205,1216,1147,1234,1060,1111,1239,1253,1179,1203,1276,1235,1234,1124,1123,1068,1077,859,931,892,953,976,953,971,953,953,920,957,965,960,965,1008,969,951,951,1013,1021,1015,1063,981,958,958,981,981,999,1041,999,953,989,972,972,1022,1022,953,927,953,971,976,943,994,939,939,994,961,967,925,967,994,948,934,888,939,911,879,869,920,897,897,955,930,1031,913,971,1013,957,958,979,850,865,754,809,782,782,809,825,800,851,851,857,740,756,716,754,645,645,689,671,698,734,689,689,731,717,717,689,698,694,652,648,655,670,670,685,648,682,685,722,735,705,670,670,680,703,661,689,698,698,698,680,680,693,689,689,670,670,740,740,740,791,786,814,814,786,768,791,795,781,814,823,855,851,915,915,947,953,957,925,925,888,883,867,860,888,888,888,888,888,860,888,860,915,920,905,864,905,920,887,887,832,868,832,888,860,888,874,897,897,919,892,892,919,952,962,957,962,952,939,947,947,953,934,914,932,919,919,939,999,913,913,959,948,948,922,939,957,957,913,948,933,971,888,915,897,897,876,848,874,855,832,832,814,800,809,762,711,708,725,725,671,591,661,666,587,587,670,703,680,643,666,670,698,670,707,740,740,712,730,730,730,708,740,740,720,754,772,726,701,694,694,701,735,740,740,712,712,693,693,708,730,767,799,799,759,809,788,751,754,726,694,721,776,781,809,809,740,749,703,762,725,712,749,670,652,643,589,589,629,656,656,703,693,702,707,762,772,767,768,703,703,726,689,725,719,717,717,818,846,828,851,828,851,851,813,804,851,789,851,814,786,786,777,800,800,846,851,851,851,851,851,851,851,828,828,828,818,818,809,814,748,748,814,777,819,828,837,883,888,925,883,842,856,860,967,985,989,999,999,953,944,944,957,957,953,953,953,976,976,976,976,966,994,985,989,999,931,931,938,892,892,915,941,941,904,925,925,925,902,953,957,962,930,907,911,893,882,882,879,920,920,957,962,962,946,962,946,872,872,929,966,994,994,999,999,1008,1087,1087,1087,1100,1082,1026,994,1068,1013,1050,1105,1082,1082,1035,1066,1066,990,1146,1156,1168,1168,1276,1345,1332,1322,1318,1175,1189,1290,1228,1217,1262,1309,1299,1261,1293,1279,1332,1258,1296,1269,1207,1235,1230,1253,1267,1281,1203,1190,1207,1207,1153,1166,1189,1212,1202,1189,1258,1189,1253,1161,1226,1161,1161,1161,1253,1151,1151,1234,1230,1211,1225,1211,1253,1197,1235,1212,1233,1165,1156,1123,1156,1123,1128,1147,1109,1119,1109,934,1003,985,1031,999,993,967,939,1011,970,993,947,1014,1022,984,810,861,1017,1068,1017,1036,966,966,1030,990,1068,958,980,976,917,917,970,970,948,999,934,873,873,934,957,902,920,920,902,957,920,920,870,879,897,920,902,915,897,874,874,878,744,763,735,781,762,659,662,662,721,772,758,716,675,735,740,712,735,804,804,767,794,809,680,666,629,640,509,600,664,680,735,777,915,1017,1058,1073,1128,1142,1142,1131,1110,1059,1137,1059,1059,1095,1087,1105,1110,1147,1147,1114,1183,1221,1165,1189,1189,1211,1198,1198,1188,1248,1225,1221,1327,1258,1349,1298,1359,1298,1369,1336,1336,1369,1318,1267,1215,1313,1313,1192,1326,1386,1400,1434,1443,1434,1325,1434,1434,1415,1405,1405,1386,1418,1470,1608,1618,1608,1579,1626,1658,1626,1692,1679,1692,1660,1632,1632,1664,1724,1793,1725,1753,1808,1744,1785,1785,1757,1774,1845,1768,1694,1813,1839,1887,1887,1768,1818,1808,1808,1678,1747,1877,1878,1901,1817,1868,1877,1838,1946,1838,1925,1919,1919,1951,1924,1880,1912,1880,1945,1943,1951,1849,1886,2035,1909,1988,1952,1882,1919,1951,1901,1942,1886,1849,1882,1873,1762,1711,1785,1674,1748,1715,1743,1700,1691,1665,1678,1608,1581,1576,1543,1381,1286,1233,1244,1129,1115,1179,1156,1175,1142,1092,1156,1193,1221,1211,1193,1193,1221,1110,1184,1175,1239,1258,1166,1204,1203,1263,1248,1197,1170,1257,1217,1221,1143,1156,1138,1212,1275,1312,1249,1340,1359,1275,1475,1457,1475,1354,1424,1401,1364,1360,1360,1298,1415,1438,1401,1401,1374,1367,1436,1479,1383,1488,1429,1423,1534,1380,1558,1570,1570,1448,1448,1475,1512,1614,1590,1590,1596,1535,1423,1460,1558,1623,1623,1510,1510,1592,1555,1612,1600,1537,1537,1487,1586,1586,1565,1582,1710,1742,1661,1827,1698,1764,1764,1817,1849,1638,1638,1873,1877,1862,1873,1863,1812,1812,1850,1850,1826,1863,1854,1854,1833,1797,1797,1743,1820,1826,1826,1882,1853,1914,1885,1942,1878,1923,1941,1924,1905,1833,1942,1870,1989,1965,1905,1896,1901,1831,1832,1795,1795,1781,1781,1891,1858,1807,1844,1914,1914,1946,1942,1910,1855,1804,1804,1818,1850,1779,1779,1761,1697,1715,1697,1660,1692,1682,1646,1646,1551,1551,1640,1575,1567,1595,1522,1557,1572,1489,1417,1436,1452,1420,1403,1336,1318,1318,1295,1332,1332,1299,1299,1303,1303,1175,1322,1341,1350,1359,1438,1479,1428,1429,1399,1369,1476,1506,1415,1488,1386,1415,1420,1415,1394,1415,1415,1392,1369,1355,1340,1327,1401,1272,1272,1259,1246,1251,1239,1239,1262,1272,1212,1285,1280,1249,1340,1327,1266,1229,1184,1110,1119,1069,1110,1105,1105,1054,989,989,1045,1012,989,1003,992,1013,1026,1013,993,980,942,971,971,1020,1008,994,1073,1036,1049,998,998,1029,1017,929,984,938,980,938,984,976,953,957,929,952,864,915,934,915,888,934,932,939,907,939,932,957,910,957,910,804,937,850,906,906,906,947,883,934,943,915,948,881,950,881,999,974,952,916,920,920,918,976,895,962,895,985,1003,1031,1031,993,993,941,969,1004,932,994,966,953,1030,949,949,1036,990,1035,1020,1068,1063,1031,944,925,909,841,874,874,841,818,624,656,666,494,536,550,524,518,483,513,481,458,425,425,453,481,435,370,389,412,379,400,379,393,393,444,398,444,412,347,319,370,319,361,347,365,333,347,356,393,421,407,444,435,467,481,435,430,850,837,855,844,862,862,888,823,878,837,823,828,801,865,865,838,855,865,1052,1063,1026,1040,1098,1123,1136,1216,1234,1234,1299,1359,1344,1364,1367,1332,1396,1378,1359,1355,1355,1391,1363,1432,1332,1454,1422,1480,1443,1503,1549,1544,1503,1493,1461,1479,1479,1516,1503,1553,1577,1668,1651,1691,1734,1675,1675,1694,1667,1694,1697,1656,1651,1577,1660,1674,1659,1539,1674,1636,1600,1636,1659,1614,1665,1654,1580,1484,1441,1450,1544,1618,1632,1519,1519,1632,1660,1633,1581,1614,1608,1608,1661,1661,1709,1709,1737,1628,1628,1725,1756,1718,1797,1832,1802,1750,1836,1849,1854,1809,1844,1817,1822,1599,1799,1799,1673,1802,1730,1768,1654,1682,1738,1957,1957,2067,2062,2034,2136,2121,2016,2109,2058,2039,2154,1894,1991,2009,2113,2022,2022,2046,1696,1696,1604,1598,1556,1622,1713,1762,1725,1669,1669,1744,1607,1593,1729,1716,1597,1716,1572,1504,1527,1683,1682,1678,1623,1655,1526,1474,1437,1511,1548,1436,1526,1509,1503,1451,1271,1377,1500,1456,1488,1530,1632,1660,1614,1566,1595,1483,1434,1580,1534,1519,1519,1540,1507,1501,1419,1405,1405,1379,1415,1489,1508,1451,1423,1563,1515,1670,1584,1824,1757,1760,1813,1900,1817,1715,1831,1802,1839,1810,1840,1856,1927,1996,2047,1973,2028,1897,1897,1899,1952,1960,1927,1937,1959,2020,1870,1936,1992,1933,1993,1951,2151,2053,2152,2168,2144,2108,2165,2150,2106,2111,2077,2164,2149,2182,2154,1984,2061,2141,2124,2215,2118,2000,2000,2030,2030,2256,2065,1993,2123,1794,1855,2006,1997,2039,2017,1987,1955,2011,2080,1997,1932,2061,2080,2182,2094,2022,2075,2059,2001,2065,1996,2154,2146,2135,2129,2084,2270,2251,2251,2302,2266,2317,2201,2303,2234,2207,2284,2291,2228,2270,2241,2177,2233,2255,2277,2208,2164,2113,2136,2173,2218,2153,2250,2085,2252,2160,2111,2127,2095,2070,2061,1872,2002,2025,2066,1839,1885,2005,1957,1983,2008,2206,2220,2298,2230,2225,2232,2235,2293,2272,2247,2095,2150,2215,2309,2317,2004,2031,1884,2163,2085,2001,2015,2024,2176,2056,2220,2171,2218,2200,2262,2145,2206,2103,2252,2205,2103,2089,2183,2224,2187,2131,2196,2233,2293,2174,2157,2194,2238,2196,2280,2312,2209,2242,2224,2199,2201,2220,2293,2270,2192,2210,2182,2210,2145,2145,2206,2184,2184,2178,2223,2246,2245,2283,2348,2279,2297,2279,2128,2204,2128,2125,2107,2002,2053,2002,2210,2096,1920,2009,2009,2104,2063,1992,2168,1991,2139,2298,2294,2177,2243,2113,2169,2169,2134,2134,2243,2353,2292,2369,2350,2297,2293,2281,2281,2272,2233,2224,2289,2261,2239,2188,2179,2229,2284,2256,2076,2076,2187,2169,2169,2099,2211,2141,2213,2132,2061,2308,2200,2380,2432,2350,2446,2288,2450,2311,2364,2533,2621,2641,2659,2422,2533,2580,2658,2737,2608,2712,2819,2736,2768,2496,2343,2666,2497,2673,2636,2534,2526,2507,2363,2363,2545,2525,2423,2305,2268,2221,2263,2332,2321,2377,2338,2367,2284,2284,2465,2330,2367,2400,2367,2409,2317,2401,2488,2511,2477,2465,2486,2345,2253,2287,2287,2307,2336,2386,2385,2213,2282,2428,2418,2314,2354,2385,2408,2428,2437,2381,2339,2409,2377,2344,2367,2314,2243,2165,2187,2186,2186,2312,2289,2321,2185,2233,2159,2342,2321,2279,2354,2210,2210,2252,2172,2137,2066,2173,2043,2108,2102,1998,2035,2145,2145,2178,2169,2223,2057,2099,2071,2025,1981,1981,2053,2085,2061,2142,2200,2147,2061,2103,2130,2123,2169,2205,2209,2237,2063,2063,2261,2236,2320,2406,2385,2361,2504,2470,2456,2410,2477,2370,2358,2404,2349,2504,2452,2458,2442,2398,2381,2483,2461,2424,2365,2061,1987,1997,1936,1965,1875,1843,1859,1882,1918,1853,1928,1853,1918,1884,1914,1826,1882,1849,1854,1880,1879,1886,1900,1903,1900,1944,1970,1983,1979,1983,2002,1994,2021,2009,2109,2058,1952,1915,1952,1886,1900,1914,1900,1900,1875,1891,1841,1841,1891,1886,1812,1790,1696,1872,1901,1900,1900,1885,1885,1896,2025,1984,1933,1919,2016,2008,2066,2063,2023,2053,2023,2047,2062,2039,1992,1946,1946,1992,2057,1973,1979,1941,2053,1998,1914,1914,2056,2065,2079,2093,2113,2205,2095,2076,2103,2100,2122,2150,2164,2121,2109,2097,1989,1952,2044,1910,1876,1876,1882,1919,1891,1873,1887,1887,1863,1863,1886,1889,1831,1848,1788,1877,1818,1812,1731,1699,1664,1669,1628,1591,1600,1544,1544,1512,1438,1505,1477,1477,1443,1311,1300,1294,1271,1123,1146,994,1114,1102,1130,1174,1147,1147,1159,1244,1253,1244,1156,1156,1190,1190,1207,1235,1174,1174,1248,1253,1229,1215,1215,1258,1280,1262,1181,1181,1260,1275,1258,1251,1234,1325,1383,1349,1361,1287,1367,1367,1401,1381,1406,1401,1400,1400,1382,1382,1460,1419,1487,1535,1512,1581,1506,1538,1622,1591,1502,1478,1428,1494,1473,1534,1404,1507,1489,1472,1472,1516,1507,1440,1422,1422,1440,1484,1429,1378,1391,1378,1397,1484,1489,1454,1454,1468,1508,1508,1568,1538,1501,1553,1496,1437,1437,1517,1507,1517,1434,1397,1341,1341,1368,1368,1391,1406,1327,1345,1397,1350,1403,1452,1440,1433,1428,1457,1436,1436,1457,1494,1466,1452,1452,1443,1494,1522,1540,1522,1554,1526,1521,1429,1488,1479,1488,1554,1522,1521,1522,1565,1544,1544,1535,1535,1517,1535,1540,1563,1568,1496,1537,1526,1445,1493,1526,1456,1413,1425,1452,1470,1521,1498,1424,1477,1572,1586,1549,1660,1696,1618,1646,1618,1729,1817,1808,1837,1868,1837,1876,1829,1933,1889,1942,1955,1809,1874,1831,1790,1753,1811,1760,1713,1796,1833,1606,1684,1684,1606,1651,1511,1629,1604,1647,1679,1613,1645,1610,1517,1596,1612,1610,1543,1568,1607,1568,1577,1642,1556,1556,1622,1572,1586,1529,1427,1591,1579,1649,1651,1706,1635,1701,1734,1669,1664,1674,1576,1611,1544,1595,1724,1693,1609,1609,1558,1558,1603,1664,1603,1692,1696,1600,1669,1710,1725,1636,1587,1637,1765,1803,1659,1678,1678,1728,1876,1810,1741,1741,1854,1850,1816,1812,1831,1799,1794,1799,1706,1670,1713,1713,1670,1791,1697,1645,1767,1645,1741,1706,1790,1674,1757,1674,1776,1775,1770,1775,1790,1807,1702,1702,1754,1775,1747,1782,1798,1715,1715,1733,1923,1986,1897,1823,1916,1858,1877,1800,1896,1864,1813,1845,1731,1731,1822,1679,1734,1642,1906,1977,1923,1960,1860,1924,1794,1822,1799,1868,1877,1807,1807,1905,2044,2141,2114,2095,1983,1959,1959,1993,2031,2143,2074,2024,2014,2093,2153,2005,2005,1960,2002,2002,2104,2021,2080,2113,1978,1978,1996,2019,2027,2078,1947,1919,2113,2113,2219,2204,2203,2152,2084,2109,2178,2117,2154,2196,2252,2178,2151,2215,2034,2034,2090,1876,2019,1876,2011,2025,2011,2056,2060,2060,1989,2002,1952,2006,2034,1983,2215,2119,2201,2045,1911,1911,1981,1893,1955,1987,2141,2183,2023,2108,2108,1986,2042,2039,1988,2059,2154,2112,2109,2029,2029,2154,1981,2113,2127,2062,1972,2095,1894,2065,1894,2042,2067,1887,1914,2003,2097,1992,2163,2075,2059,2027,2205,1974,2006,1930,1888,1914,1803,2052,2018,1761,1770,1713,1993,1979,1840,1803,1837,1850,1818,1809,1851,1769,1815,1900,1493,1567,1626,1674,1663,1660,1688,1748,1748,1724,1706,1678,1625,1625,1540,1535,1498,1466,1493,1493,1577,1600,1503,1571,1429,1429,1521,1507,1457,1452,1411,1466,1480,1378,1443,1369,1410,1389,1374,1374,1405,1346,1358,1378,1378,1390,1406,1341,1347,1347,1406,1340,1392,1377,1396,1362,1331,1369,1287,1328,1436,1436,1517,1455,1455,1436,1432,1436,1423,1487,1447,1480,1441,1494,1452,1455,1455,1553,1408,1408,1215,1261,1261,1378,1383,1392,1438,1534,1322,1271,1336,1346,1397,1346,1447,1411,1451,1429,1457,1498,1516,1480,1476,1506,1793,1793,1968,1797,2001,1959,1857,2095,2060,2076,2141,2173,2072,2114,2084,2084,2141,2095,2075,2090,1908,1908,2099,2040,2020,1905,1979,1983,2081,1947,2030,1974,1977,1983,1920,1941,1941,1961,1956,1928,1928,1992,1859,1859,1924,1933,1877,1726,1802,1779,1777,1813,1720,1720,1729,1679,1720,1679,1748,1752,1752,1724,1691,1619,1714,1687,1572,1563,1465,1465,1429,1429,1604,1604,1591,1618,1618,1600,1552,1549,1580,1623,1519,1568,1565,1463,1540,1463,1549,1465,1414,1503,1447,1446,1446,1447,1254,1457,1410,1410,1443,1400,1400,1438,1383,1406,1242,1242,1207,1207,1262,1224,1224,1267,1272,1275,1290,1244,1285,1229,1119,1124,1141,1141,1161,1179,1142,1110,1087,1022,1022,1100,999,985,870,946,941,801,888,915,818</qualities></graphProperties></XMLSerialisableRootElement></originalElement><additionalXml perUser="true" /><additionalXml perUser="false"><sequenceViewOptions geneiousVersion="2020.2.5" additionalXmlKey="sequenceViewOptions"><SequenceViewerState><zoom isMinimumZoom="true">0.013519894188736685</zoom><SequenceViewerSelectionState tmForSelection="-1.0"><selectedRegions><element class="com.biomatters.plugins.sequenceviewer.selection.SelectedRegion"><SelectedRegion><residues><XMLSerialisableRootElement><from>2479</from><to>2476</to></XMLSerialisableRootElement></residues><sequences><XMLSerialisableRootElement><from>0</from><to>1</to></XMLSerialisableRootElement></sequences></SelectedRegion></element></selectedRegions></SequenceViewerSelectionState><SequenceViewerLocation><sequenceNumber>0</sequenceNumber><residueNumber>0</residueNumber><xOffset>0</xOffset><yOffset>-37</yOffset></SequenceViewerLocation></SequenceViewerState><translation><option name="frame">SelectionOrAnnotation</option><option name="relativeTo">sequence</option></translation><liveAnnotators><option name="com.biomatters.plugins.featureFinder.FeatureFinder_NUCLEOTIDEOn">false</option><option name="ORF_Annotation_GeneratorOn">false</option></liveAnnotators><restrictionSites><childOption name="com.biomatters.plugins.restrictionAnalysis.RestrictionSiteAnnotationGenerator"><childOption name="com.biomatters.plugins.restrictionAnalysis.RestrictionSiteAnnotationGenerator"><option name="excluded">(1, 7740)</option><option name="grabExcludeRangeOption">[1,7740)</option></childOption></childOption></restrictionSites></sequenceViewOptions><DocumentHistory geneiousVersion="2020.2.5" additionalXmlKey="DocumentHistory"><entryFields><DocumentHistoryEntryField class="com.biomatters.geneious.publicapi.documents.DocumentHistoryEntryFieldImplementation"><com.biomatters.date fieldName="Created"><![CDATA[1612746456940]]></com.biomatters.date></DocumentHistoryEntryField><DocumentHistoryEntryField class="com.biomatters.geneious.publicapi.documents.DocumentHistoryEntryFieldImplementation"><com.biomatters.user fieldName="User"><![CDATA[sternd]]></com.biomatters.user></DocumentHistoryEntryField><DocumentHistoryEntryField class="com.biomatters.geneious.publicapi.documents.DocumentHistoryEntryFieldImplementation"><com.biomatters.geneiousVersion fieldName="Geneious Version"><![CDATA[2020.2.5]]></com.biomatters.geneiousVersion></DocumentHistoryEntryField><DocumentHistoryEntryField class="com.biomatters.geneious.publicapi.documents.DocumentHistoryEntryFieldImplementation"><description fieldName="Extraction"></description></DocumentHistoryEntryField><DocumentHistoryEntryField name="From " type="com.biomatters.geneious.publicapi.documents.DocumentHistoryReferencedDocumentsEntryField"><entry><revision>2</revision><urn class="urn" weakReference="true">urn:local:.:hi-cxqwdiw</urn></entry></DocumentHistoryEntryField></entryFields><entryFields><DocumentHistoryEntryField class="com.biomatters.geneious.publicapi.documents.DocumentHistoryEntryFieldImplementation"><com.biomatters.date fieldName="Saved"><![CDATA[1612746662268]]></com.biomatters.date></DocumentHistoryEntryField><DocumentHistoryEntryField class="com.biomatters.geneious.publicapi.documents.DocumentHistoryEntryFieldImplementation"><com.biomatters.user fieldName="User"><![CDATA[sternd]]></com.biomatters.user></DocumentHistoryEntryField><DocumentHistoryEntryField class="com.biomatters.geneious.publicapi.documents.DocumentHistoryEntryFieldImplementation"><com.biomatters.geneiousVersion fieldName="Geneious Version"><![CDATA[2020.2.5]]></com.biomatters.geneiousVersion></DocumentHistoryEntryField><DocumentHistoryEntryField class="com.biomatters.geneious.publicapi.documents.DocumentHistoryEntryFieldImplementation"><com.biomatters.autogeneratedEntry fieldName=""></com.biomatters.autogeneratedEntry></DocumentHistoryEntryField></entryFields><entryFields><DocumentHistoryEntryField class="com.biomatters.geneious.publicapi.documents.DocumentHistoryEntryFieldImplementation"><com.biomatters.date fieldName="Saved"><![CDATA[1612746684474]]></com.biomatters.date></DocumentHistoryEntryField><DocumentHistoryEntryField class="com.biomatters.geneious.publicapi.documents.DocumentHistoryEntryFieldImplementation"><com.biomatters.user fieldName="User"><![CDATA[sternd]]></com.biomatters.user></DocumentHistoryEntryField><DocumentHistoryEntryField class="com.biomatters.geneious.publicapi.documents.DocumentHistoryEntryFieldImplementation"><com.biomatters.geneiousVersion fieldName="Geneious Version"><![CDATA[2020.2.5]]></com.biomatters.geneiousVersion></DocumentHistoryEntryField><DocumentHistoryEntryField class="com.biomatters.geneious.publicapi.documents.DocumentHistoryEntryFieldImplementation"><com.biomatters.autogeneratedEntry fieldName=""></com.biomatters.autogeneratedEntry></DocumentHistoryEntryField></entryFields><entryFields><DocumentHistoryEntryField class="com.biomatters.geneious.publicapi.documents.DocumentHistoryEntryFieldImplementation"><com.biomatters.date fieldName="Saved"><![CDATA[1614696655980]]></com.biomatters.date></DocumentHistoryEntryField><DocumentHistoryEntryField class="com.biomatters.geneious.publicapi.documents.DocumentHistoryEntryFieldImplementation"><com.biomatters.user fieldName="User"><![CDATA[sternd]]></com.biomatters.user></DocumentHistoryEntryField><DocumentHistoryEntryField class="com.biomatters.geneious.publicapi.documents.DocumentHistoryEntryFieldImplementation"><com.biomatters.geneiousVersion fieldName="Geneious Version"><![CDATA[2020.2.5]]></com.biomatters.geneiousVersion></DocumentHistoryEntryField><DocumentHistoryEntryField class="com.biomatters.geneious.publicapi.documents.DocumentHistoryEntryFieldImplementation"><com.biomatters.autogeneratedEntry fieldName=""></com.biomatters.autogeneratedEntry></DocumentHistoryEntryField></entryFields><entryFields><DocumentHistoryEntryField class="com.biomatters.geneious.publicapi.documents.DocumentHistoryEntryFieldImplementation"><com.biomatters.date fieldName="Saved"><![CDATA[1614696669509]]></com.biomatters.date></DocumentHistoryEntryField><DocumentHistoryEntryField class="com.biomatters.geneious.publicapi.documents.DocumentHistoryEntryFieldImplementation"><com.biomatters.user fieldName="User"><![CDATA[sternd]]></com.biomatters.user></DocumentHistoryEntryField><DocumentHistoryEntryField class="com.biomatters.geneious.publicapi.documents.DocumentHistoryEntryFieldImplementation"><com.biomatters.geneiousVersion fieldName="Geneious Version"><![CDATA[2020.2.5]]></com.biomatters.geneiousVersion></DocumentHistoryEntryField><DocumentHistoryEntryField class="com.biomatters.geneious.publicapi.documents.DocumentHistoryEntryFieldImplementation"><com.biomatters.autogeneratedEntry fieldName=""></com.biomatters.autogeneratedEntry></DocumentHistoryEntryField></entryFields><entryFields><DocumentHistoryEntryField class="com.biomatters.geneious.publicapi.documents.DocumentHistoryEntryFieldImplementation"><com.biomatters.date fieldName="Saved"><![CDATA[1614696696152]]></com.biomatters.date></DocumentHistoryEntryField><DocumentHistoryEntryField class="com.biomatters.geneious.publicapi.documents.DocumentHistoryEntryFieldImplementation"><com.biomatters.user fieldName="User"><![CDATA[sternd]]></com.biomatters.user></DocumentHistoryEntryField><DocumentHistoryEntryField class="com.biomatters.geneious.publicapi.documents.DocumentHistoryEntryFieldImplementation"><com.biomatters.geneiousVersion fieldName="Geneious Version"><![CDATA[2020.2.5]]></com.biomatters.geneiousVersion></DocumentHistoryEntryField><DocumentHistoryEntryField class="com.biomatters.geneious.publicapi.documents.DocumentHistoryEntryFieldImplementation"><com.biomatters.autogeneratedEntry fieldName=""></com.biomatters.autogeneratedEntry></DocumentHistoryEntryField></entryFields><entryFields><DocumentHistoryEntryField class="com.biomatters.geneious.publicapi.documents.DocumentHistoryEntryFieldImplementation"><com.biomatters.date fieldName="Saved"><![CDATA[1614698157076]]></com.biomatters.date></DocumentHistoryEntryField><DocumentHistoryEntryField class="com.biomatters.geneious.publicapi.documents.DocumentHistoryEntryFieldImplementation"><com.biomatters.user fieldName="User"><![CDATA[sternd]]></com.biomatters.user></DocumentHistoryEntryField><DocumentHistoryEntryField class="com.biomatters.geneious.publicapi.documents.DocumentHistoryEntryFieldImplementation"><com.biomatters.geneiousVersion fieldName="Geneious Version"><![CDATA[2020.2.5]]></com.biomatters.geneiousVersion></DocumentHistoryEntryField><DocumentHistoryEntryField class="com.biomatters.geneious.publicapi.documents.DocumentHistoryEntryFieldImplementation"><com.biomatters.autogeneratedEntry fieldName=""></com.biomatters.autogeneratedEntry></DocumentHistoryEntryField></entryFields></DocumentHistory></additionalXml></geneiousDocument>
<geneiousDocument class="com.biomatters.geneious.publicapi.implementations.sequence.DefaultNucleotideGraphSequence" version="1.3-11" revisionNumber="10" pluginDocumentRevisionNumber="4" geneiousVersion="2020.2.5" geneiousVersionMinimum="7.1" PluginDocument_FormatLastChanged="7.1" PluginDocument_FormatLastExtended="8.1" PluginDocument_OldestVersionSerializableTo="6.0" isReferenceOnly="false"><hiddenFields><parent_operation_record_document type="int">0</parent_operation_record_document><cache_urn type="urn">urn:local:.:9j-d2u5bsa</cache_urn><nucleotideSequenceWithQualityCount type="int">1</nucleotideSequenceWithQualityCount><description>1,869 reads from Sample_P449 assembled using Geneious</description><override_cache_name>p{Mhc-F4-678-DsRed::KD,attB}</override_cache_name><overrideDocumentType>com.biomatters.geneious.publicapi.documents.sequence.NucleotideSequenceDocument</overrideDocumentType><cache_plugin_document_urn></cache_plugin_document_urn><strong_referenced_documents type="list"><strong_referenced_documents type="int">0</strong_referenced_documents></strong_referenced_documents><cache_name>p{Mhc-F4-678-DsRed::KD,attB}</cache_name><override_modified_date type="date">1614698178770</override_modified_date><cache_created type="date">1611619486865</cache_created><referenced_documents type="list"><referenced_documents>urn:local:.:9i-d2u5bsa@0</referenced_documents></referenced_documents><trimmedSequencesCount type="int">0</trimmedSequencesCount></hiddenFields><fields><document_size type="bytes">54199</document_size><molType>DNA</molType><mediumQualityPercent decimalPlacesDisplayed="1" type="percent">0.0</mediumQualityPercent><highQualityPercent decimalPlacesDisplayed="1" type="percent">100.0</highQualityPercent><percentage_identical decimalPlacesDisplayed="1" type="percent">92.64587037336351</percentage_identical><cache_name>Sample_P449 Geneious Sensitivity=Medium-Low Sensitivity Contig 1</cache_name><lowQualityPercent decimalPlacesDisplayed="1" type="percent">0.0</lowQualityPercent><percentage_similarity decimalPlacesDisplayed="1" type="percent">99.6528093095146</percentage_similarity><meanCoverage type="double">44.43518959225766</meanCoverage><sampleName>Sample_P449</sampleName><sequence_residues>TATATATGCAAAGCATTCTGATATATATATATAAGTGGTATACATATACATATTCGTATCGGATCCGTGATCTATATTTAGGATTAAAACCCTCGACCGCCGGAGTATAAATAGAGGCGCTTCGTCTACGGAGCGACAATTCAATTCAAACAAGCAAAGTGAACACGTCGCTAAGCGAAAGCTAAGCAAATAAACAAGCGCAGCTGAACAAGCTAAACAATCGGGCGGCCGCACTAGAGCCGGTCGCCACCATGAGGTCTTCCAAGAATGTTATCAAGGAGTTCATGAGGTTTAAGGTTCGCATGGAAGGAACGGTCAATGGGCACGAGTTTGAAATAGAAGGCGAAGGAGAGGGGAGGCCATACGAAGGCCACAATACCGTAAAGCTTAAGGTGAGTAGTACATGTGCATACATCTTAAGTTCACTTGATCTATAGGAACTGCGATTGCAACATCAAATTGTCTGCGGCGTGAGAACTGCGACCCACAAAAATCCCAAA</sequence_residues><freeEndGaps type="boolean">true</freeEndGaps><topology>circular</topology><abiguities type="int">0</abiguities><postTrimLength type="int">6182</postTrimLength><pairedDataType>Paired End</pairedDataType><bin>&lt;html&gt;&lt;head&gt;&lt;3&gt;&lt;/head&gt;&lt;b&gt;&lt;font color='#49993F'&gt;High&lt;/font&gt;&lt;/b&gt;&lt;/html&gt;</bin><dataType>Illumina</dataType><cache_created type="date">1611619486865</cache_created><gcPercent decimalPlacesDisplayed="1" type="percent">47.104496926560984</gcPercent><sequence_length type="int">6182</sequence_length><number_of_source_sequences type="int">1869</number_of_source_sequences><modified_date type="date">1611619487104</modified_date></fields><notes><note code="importedFrom" type="note"><path>/Volumes/Stern</path><filename>Sample_P449_1.fastq.gz, Sample_P449_2.fastq.gz</filename></note></notes><originalElement><XMLSerialisableRootElement cachedCountGC="2912" cachedCountAT="3270" annotationsRevision="4" charSequenceValidated="true"><fields><number_of_source_sequences type="int">1869</number_of_source_sequences><isCircular>true</isCircular><topology>circular</topology><dataType>Illumina</dataType><pairedDataType>Paired End</pairedDataType><modified_date type="date">1611619487104</modified_date><percentage_similarity decimalPlacesDisplayed="1" type="percent">99.6528093095146</percentage_similarity><sampleName>Sample_P449</sampleName><cache_name>Sample_P449 Geneious Sensitivity=Medium-Low Sensitivity Contig 1</cache_name><percentage_identical decimalPlacesDisplayed="1" type="percent">92.64587037336351</percentage_identical><meanCoverage type="double">44.43518959225766</meanCoverage><freeEndGaps type="boolean">true</freeEndGaps></fields><created type="date">1611619486865</created><storedFields><standardField code="number_of_source_sequences" /><standardField code="percentage_similarity" /><standardField code="percentage_identical" /><standardField code="meanCoverage" /><standardField code="topology" /><standardField code="sampleName" /><standardField code="cache_name" /><standardField code="modified_date" /><standardField code="freeEndGaps" /><standardField code="dataType" /><standardField code="pairedDataType" /><standardField code="cache_created" /></storedFields><name>p{Mhc-F4-678-DsRed::KD,attB}</name><description>1,869 reads from Sample_P449 assembled using Geneious</description><sequenceAnnotations><annotation><description>alpha-Tubulin 3'UTR</description><type>3'UTR</type><intervals><interval><minimumIndex>1536</minimumIndex><maximumIndex>2348</maximumIndex><direction>leftToRight</direction></interval></intervals><qualifiers><qualifier><name>created by</name><value>User</value></qualifier><qualifier><name>modified by</name><value>User</value></qualifier><qualifier><name>note</name><value>Derived using Geneious Prime 2020.2.5 'Annotate from Database' based on nucleotide similarity</value></qualifier><qualifier><name>Transferred From</name><value>alpha-Tubulin 3'UTR</value></qualifier><qualifier><name>Transferred Similarity</name><value>100.00%</value></qualifier><qualifier><name>Primary Match</name><value>100.00%; Adjusted-Interval-0:0/0; &lt;a href="urn:local:.:w3-cyg5ngj"&gt;alpha-Tubulin 3'UTR&lt;/a&gt;</value></qualifier></qualifiers></annotation><annotation><description>ampR</description><type>CDS</type><intervals><interval><minimumIndex>3918</minimumIndex><maximumIndex>4778</maximumIndex><direction>rightToLeft</direction></interval></intervals><qualifiers><qualifier><name>kind</name><value>selectable marker</value></qualifier><qualifier><name>note</name><value>confers ampicillin resistance</value></qualifier><qualifier><name>Color</name><value>#797979</value></qualifier><qualifier><name>product</name><value>beta-lactamase</value></qualifier><qualifier><name>gene</name><value>bla</value></qualifier><qualifier><name>note</name><value>Derived using Geneious Prime 2020.2.5 'Annotate from Database' based on nucleotide similarity</value></qualifier><qualifier><name>Transferred From</name><value>ampR</value></qualifier><qualifier><name>Transferred Similarity</name><value>99.88%</value></qualifier><qualifier><name>.hidden_NucleotideAlignment___Primary Match Alignment___Source</name><value>ATGAGTATTCAACATTTCCGTGTCGCCCTTATTCCCTTTTTTGCGGCATTTTGCCTTCCTGTTTTTGCTCACCCAGAAACGCTGGTGAAAGTAAAAGATGCTGAAGATCAGTTGGGTGCACGAGTGGGTTACATCGAACTGGATCTCAACAGCGGTAAGATCCTTGAGAGTTTTCGCCCCGAAGAACGTTTTCCAATGATGAGCACTTTTAAAGTTCTGCTATGTGGCGCGGTATTATCCCGTGTTGACGCCGGGCAAGAGCAACTCGGTCGCCGCATACACTATTCTCAGAATGACTTGGTTGAGTACTCACCAGTCACAGAAAAGCATCTTACGGATGGCATGACAGTAAGAGAATTATGCAGTGCTGCCATAACCATGAGTGATAACACTGCGGCCAACTTACTTCTGACAACGATCGGAGGACCGAAGGAGCTAACCGCTTTTTTGCACAACATGGGGGATCATGTAACTCGCCTTGATCGTTGGGAACCGGAGCTGAATGAAGCCATACCAAACGACGAGCGTGACACCACGATGCCTGTAGCAATGGCAACAACGTTGCGCAAACTATTAACTGGCGAACTACTTACTCTAGCTTCCCGGCAACAATTAATAGACTGGATGGAGGCGGATAAAGTTGCAGGACCACTTCTGCGCTCGGCCCTTCCGGCTGGCTGGTTTATTGCTGATAAATCTGGAGCCGGTGAGCGTGGGTCTCGCGGTATCATTGCAGCACTGGGGCCAGATGGTAAGCCCTCCCGTATCGTAGTTATCTACACGACGGGGAGTCAGGCAACTATGGATGAACGAAATAGACAGATCGCTGAGATAGGTGCCTCACTGATTAAGCATTGGTAA</value></qualifier><qualifier><name>.hidden_NucleotideAlignment___Primary Match Alignment___Target</name><value>ATGAGTATTCAACATTTCCGTGTCGCCCTTATTCCCTTTTTTGCGGCATTTTGCCTTCCTGTTTTTGCTCACCCAGAAACGCTGGTGAAAGTAAAAGATGCTGAAGATCAGTTGGGTGCACGAGTGGGTTACATCGAACTGGATCTCAACAGCGGTAAGATCCTTGAGAGTTTTCGCCCCGAAGAACGTTTTCCAATGATGAGCACTTTTAAAGTTCTGCTATGTGGCGCGGTATTATCCCGTATTGACGCCGGGCAAGAGCAACTCGGTCGCCGCATACACTATTCTCAGAATGACTTGGTTGAGTACTCACCAGTCACAGAAAAGCATCTTACGGATGGCATGACAGTAAGAGAATTATGCAGTGCTGCCATAACCATGAGTGATAACACTGCGGCCAACTTACTTCTGACAACGATCGGAGGACCGAAGGAGCTAACCGCTTTTTTGCACAACATGGGGGATCATGTAACTCGCCTTGATCGTTGGGAACCGGAGCTGAATGAAGCCATACCAAACGACGAGCGTGACACCACGATGCCTGTAGCAATGGCAACAACGTTGCGCAAACTATTAACTGGCGAACTACTTACTCTAGCTTCCCGGCAACAATTAATAGACTGGATGGAGGCGGATAAAGTTGCAGGACCACTTCTGCGCTCGGCCCTTCCGGCTGGCTGGTTTATTGCTGATAAATCTGGAGCCGGTGAGCGTGGGTCTCGCGGTATCATTGCAGCACTGGGGCCAGATGGTAAGCCCTCCCGTATCGTAGTTATCTACACGACGGGGAGTCAGGCAACTATGGATGAACGAAATAGACAGATCGCTGAGATAGGTGCCTCACTGATTAAGCATTGGTAA</value></qualifier><qualifier><name>Primary Match</name><value>99.88%; Adjusted-Interval-0:0/0; &lt;a href="urn:local:.:ft-btuija3"&gt;ampR&lt;/a&gt;</value></qualifier></qualifiers></annotation><annotation><description>attB1</description><type>attB1</type><intervals><interval><minimumIndex>641</minimumIndex><maximumIndex>661</maximumIndex><direction>rightToLeft</direction></interval></intervals><qualifiers><qualifier><name>.hidden_geneious</name><value>true</value></qualifier></qualifiers></annotation><annotation><description>attB2</description><type>attB2</type><intervals><interval><minimumIndex>517</minimumIndex><maximumIndex>537</maximumIndex><direction>leftToRight</direction></interval></intervals><qualifiers><qualifier><name>.hidden_geneious</name><value>true</value></qualifier></qualifiers></annotation><annotation><description>MHC</description><type>Enhancer</type><intervals><interval><minimumIndex>5589</minimumIndex><maximumIndex>6264</maximumIndex><direction>leftToRight</direction></interval></intervals><qualifiers><qualifier><name>created by</name><value>sternd</value></qualifier><qualifier><name>note</name><value>Derived using Geneious Prime 2020.2.5 'Annotate from Database' based on nucleotide similarity</value></qualifier><qualifier><name>Transferred From</name><value>MHC</value></qualifier><qualifier><name>Transferred Similarity</name><value>99.71%</value></qualifier><qualifier><name>Primary Match</name><value>99.71%; Adjusted-Interval-0:0/0; &lt;a href="urn:local:.:x-cjudv3f"&gt;MHC&lt;/a&gt;</value></qualifier><qualifier><name>.hidden_NucleotideAlignment___Primary Match Alignment___Source</name><value>ATACTCGAATTCGTTGTCGGCTCATATACATGGGCGAAATAATTTCGAATATGTTTTAAAAATAACCAAAGACATTAGAAAGAGATCGCCAATACTTATACATTATGTCTATGTGTGCCATGTGGTAGCATGAGCCAAAAAGCTTCTCGAAATTACGAATTACATATAGACGAATATGTATGTGACTTTAGTTTCGAAATAATTTCGAGAATTTTAAAAATAACGCATTCGTTAAAAGTTCGCGTCAATTCGAATCGAATTTTCGATTGTCGATTTAGTGTGGATTGTCGAAAATCGTTCCGCCTTCGAAGTTTACTGAAAGGAATCATTGCGATCTCGTGAATTGCTTGTATGAGAACACGCCACCATATCGAGATACCTGTTCAAAATATCGAAATCGCGTTCCAAACGGTAGTAGTTACCAGTTGAGTGAGTTGTGGTGACAGTTTAACCTCTCTACATTTGTAATAATAAGCATTGTTTTGGCGTATCAATAGTCTGTAGATTTTTTCACAAAGAAACCTGGAGAAATGTACACAAATATCTAAATGAAAATTGGCGTTACGTAACAAATACCAACGCCCCGAAAATCCGTATATATGCAAAGCATTCTGATATATATATATATAAGTGGTATACATATACATATTCGTATCGGATCCGTGATCTATATTTAGG</value></qualifier><qualifier><name>.hidden_NucleotideAlignment___Primary Match Alignment___Target</name><value>ATACTCGAATTCGTTGTCGGCTCATATACATGGGCGAAATAATTTCGAATATGTTTTAAAAATAACCAAAGACATTAGAAAGAGATCGCCAATACTTATACATTATGTCTATGTGTGCCATGTGGTAGCATGAGCCAAAAAGCTTCTCGAAATTACGAATTACATATAGACGAATATGTATGTGACTTTAGTTTCGAAATAATTTCGAGAATTTTAAAAATAACGCATTCGTTAAAAGTTCGCGTCAATTCGAATCGAATTTTCGATTGTCGATTTAGTGTGGATTGTCGAAAATCGTTCCGCCTTCGAAGTTTACTGAAAGGAATCATTGCGATCTCGTGAATTGCTTGTATGAGAACACGCCACCATATCGAGATACCTGTTCAAAATATCGAAATCGCGTTCCAAACGGTAGTAGTTACCAGTTGAGTGAGTTGTGGTGACAGTTTAACCTCTCTACATTTGTAATAATAAGCATTGTTTTGGCGTATCAATAGTCTGTAGATTTTTTCACAAAGAAACCTGGAGAAATGTACACAAATATCTAAATGAAAATTGGCGTTACGTAACAAATACCAACGCCCCGAAAATCCGTATATATGCAAAGCATTCTGATATATATATATA--AGTGGTATACATATACATATTCGTATCGGATCCGTGATCTATATTTAGG</value></qualifier><qualifier><name>modified by</name><value>sternd</value></qualifier></qualifiers></annotation><annotation><description>DsRed</description><type>gene</type><intervals><interval><minimumIndex>252</minimumIndex><maximumIndex>392</maximumIndex><direction>leftToRight</direction></interval><interval><minimumIndex>975</minimumIndex><maximumIndex>1511</maximumIndex><direction>leftToRight</direction></interval></intervals><qualifiers><qualifier><name>created by</name><value>sternd</value></qualifier></qualifiers></annotation><annotation><description>w-int-R</description><type>gene</type><intervals><interval><minimumIndex>955</minimumIndex><maximumIndex>974</maximumIndex><direction>rightToLeft</direction></interval></intervals><qualifiers><qualifier><name>created by</name><value>sternd</value></qualifier><qualifier><name>note</name><value>Derived using Geneious Prime 2020.2.5 'Annotate from Database' based on nucleotide similarity</value></qualifier><qualifier><name>Transferred From</name><value>w-int-R</value></qualifier><qualifier><name>Transferred Similarity</name><value>100.00%</value></qualifier><qualifier><name>Primary Match</name><value>100.00%; Adjusted-Interval-0:0/0; &lt;a href="urn:local:.:7j-czetc3g"&gt;w-int-R&lt;/a&gt;</value></qualifier></qualifiers></annotation><annotation><description>ColE1</description><type>rep_origin</type><intervals><interval><minimumIndex>3159</minimumIndex><maximumIndex>3747</maximumIndex><direction>rightToLeft</direction></interval></intervals><qualifiers><qualifier><name>note</name><value>origin of replication from pBR322 (also known as pMB1, pUC origin)</value></qualifier><qualifier><name>note</name><value>Derived using Geneious Prime 2020.2.5 'Annotate from Database' based on nucleotide similarity</value></qualifier><qualifier><name>Transferred From</name><value>ColE1</value></qualifier><qualifier><name>Transferred Similarity</name><value>100.00%</value></qualifier><qualifier><name>Primary Match</name><value>100.00%; Adjusted-Interval-0:0/0; &lt;a href="urn:local:.:1rq-btuijgo"&gt;ColE1&lt;/a&gt;</value></qualifier></qualifiers></annotation><annotation><description>F1</description><type>rep_origin</type><intervals><interval><minimumIndex>4910</minimumIndex><maximumIndex>5365</maximumIndex><direction>leftToRight</direction></interval></intervals><qualifiers><qualifier><name>note</name><value>f1 replication origin derived from bacteriophage f1</value></qualifier><qualifier><name>note</name><value>Derived using Geneious Prime 2020.2.5 'Annotate from Database' based on nucleotide similarity</value></qualifier><qualifier><name>Transferred From</name><value>F1</value></qualifier><qualifier><name>Transferred Similarity</name><value>99.34%</value></qualifier><qualifier><name>.hidden_NucleotideAlignment___Primary Match Alignment___Source</name><value>ACGCGCCCTGTAGCGGCGCATTAAGCGCGGCGGGTGTGGTGGTTACGCGCAGCGTGACCGCTACACTTGCCAGCGCCCTAGCGCCCGCTCCTTTCGCTTTCTTCCCTTCCTTTCTCGCCACGTTCGCCGGCTTTCCCCGTCAAGCTCTAAATCGGGGGCTCCCTTTAGGGTTCCGATTTAGTGCTTTACGGCACCTCGACCCCAAAAAACTTGATTTGGGTGATGGTTCACGTAGTGGGCCATCGCCCTGATAGACGGTTTTTCGCCCTTTGACGTTGGAGTCCACGTTCTTTAATAGTGGACTCTTGTTCCAAACTGGAACAACACTCAACCCTATCTCGGGCTATTCTTTTGATTTATAAGGGATTTTGCCGATTTCGGCCTATTGGTTAAAAAATGAGCTGATTTAACAAAAATTTAACGCGAATTTTAACAAAATATTAACGTTTACAATTT</value></qualifier><qualifier><name>.hidden_NucleotideAlignment___Primary Match Alignment___Target</name><value>ACGCGCCCTGTAGCGGCGCATTAAGCGCGGCGGGTGTGGTGGTTACGCGCAGCGTGACCGCTACACTTGCCAGCGCCCTAGCGCCCGCTCCTTTCGCTTTCTTCCCTTCCTTTCTCGCCACGTTCGCCGGCTTTCCCCGTCAAGCTCTAAATCGGGGGCTCCCTTTAGGGTTCCGATTTAGTGCTTTACGGCACCTCGACCCCAAAAAACTTGATTAGGGTGATGGTTCACGTAGTGGGCCATCGCCCTGATAGACGGTTTTTCGCCCTTTGACGTTGGAGTCCACGTTCTTTAATAGTGGACTCTTGTTCCAAACTGGAACAACACTCAACCCTATCTCGGTCTATTCTTTTGATTTATAAGGGATTTTGCCGATTTCGGCCTATTGGTTAAAAAATGAGCTGATTTAACAAAAATTTAACGCGAATTTTAACAAAATATTAACGCTTACAATTT</value></qualifier><qualifier><name>Primary Match</name><value>99.34%; Adjusted-Interval-0:0/0; &lt;a href="urn:local:.:1s5-btuijgq"&gt;F1&lt;/a&gt;</value></qualifier></qualifiers></annotation><annotation><description>attB</description><type>misc_feature</type><intervals><interval><minimumIndex>2409</minimumIndex><maximumIndex>2692</maximumIndex><direction>leftToRight</direction></interval></intervals><qualifiers><qualifier><name>created by</name><value>User</value></qualifier><qualifier><name>X-Transferred From</name><value>attB pJFRC</value></qualifier><qualifier><name>X-Transferred Similarity</name><value>99.65%</value></qualifier><qualifier><name>note</name><value>Derived using Geneious Prime 2020.2.5 'Annotate from Database' based on nucleotide similarity</value></qualifier><qualifier><name>Transferred From</name><value>attB</value></qualifier><qualifier><name>Transferred Similarity</name><value>100.00%</value></qualifier><qualifier><name>Primary Match</name><value>100.00%; Adjusted-Interval-0:0/0; &lt;a href="urn:local:.:3a-cjug5fv"&gt;attB&lt;/a&gt;</value></qualifier></qualifiers></annotation><annotation><description>KDRT</description><type>misc_feature</type><intervals><interval><minimumIndex>557</minimumIndex><maximumIndex>617</maximumIndex><direction>rightToLeft</direction></interval></intervals><qualifiers><qualifier><name>note</name><value>Derived using Geneious Prime 2020.2.5 'Annotate from Database' based on nucleotide similarity</value></qualifier><qualifier><name>Transferred From</name><value>KDRT</value></qualifier><qualifier><name>Transferred Similarity</name><value>100.00%</value></qualifier><qualifier><name>Primary Match</name><value>100.00%; Adjusted-Interval-0:0/0; &lt;a href="urn:local:.:82-cym61dk"&gt;KDRT&lt;/a&gt;</value></qualifier></qualifiers></annotation><annotation><description>w-int-F</description><type>misc_feature</type><intervals><interval><minimumIndex>393</minimumIndex><maximumIndex>413</maximumIndex><direction>leftToRight</direction></interval></intervals><qualifiers><qualifier><name>created by</name><value>User</value></qualifier><qualifier><name>modified by</name><value>User</value></qualifier><qualifier><name>note</name><value>Derived using Geneious Prime 2020.2.5 'Annotate from Database' based on nucleotide similarity</value></qualifier><qualifier><name>Transferred From</name><value>w-int-F</value></qualifier><qualifier><name>Transferred Similarity</name><value>100.00%</value></qualifier><qualifier><name>Primary Match</name><value>100.00%; Adjusted-Interval-0:0/0; &lt;a href="urn:local:.:73-czet2gj"&gt;w-int-F&lt;/a&gt;</value></qualifier></qualifiers></annotation><annotation><description>HS promoter</description><type>promoter</type><intervals><interval><minimumIndex>98</minimumIndex><maximumIndex>251</maximumIndex><direction>leftToRight</direction></interval></intervals><qualifiers><qualifier><name>created by</name><value>User</value></qualifier><qualifier><name>note</name><value>Derived using Geneious Prime 2020.2.5 'Annotate from Database' based on nucleotide similarity</value></qualifier><qualifier><name>Transferred From</name><value>HS promoter</value></qualifier><qualifier><name>Transferred Similarity</name><value>86.90%</value></qualifier><qualifier><name>.hidden_NucleotideAlignment___Primary Match Alignment___Source</name><value>CGCCGGAGTATAAATAGAGGCGCTTCGTCTACGGAGCGACAATTCAATTCAAACAAGCAAAGTGAACACGTCGCTAAGCGAAAGCTAAGCAAATAAACAAGCGCAGCTGAACAAGCTAAACAATCGGGGTACCGCTAGAGTCGACGGTACGATCCACCGGTCGCCACC</value></qualifier><qualifier><name>.hidden_NucleotideAlignment___Primary Match Alignment___Target</name><value>CGCCGGAGTATAAATAGAGGCGCTTCGTCTACGGAGCGACAATTCAATTCAAACAAGCAAAGTGAACACGTCGCTAAGCGAAAGCTAAGCAAATAAACAAGCGCAGCTGAACAAGCTAAACAATCGGGCGGCCGCACTAGAG--------------CCGGTCGCCACC</value></qualifier><qualifier><name>Primary Match</name><value>86.90%; Adjusted-Interval-0:0/0; &lt;a href="urn:local:.:44-cjuh8p8"&gt;HS promoter&lt;/a&gt;</value></qualifier></qualifiers></annotation><annotation><description>T7</description><type>promoter</type><intervals><interval><minimumIndex>5532</minimumIndex><maximumIndex>5549</maximumIndex><direction>leftToRight</direction></interval></intervals><qualifiers><qualifier><name>note</name><value>T7 RNA polymerase promoter</value></qualifier><qualifier><name>regulatory_class</name><value>promoter</value></qualifier><qualifier><name>note</name><value>Derived using Geneious Prime 2020.2.5 'Annotate from Database' based on nucleotide similarity</value></qualifier><qualifier><name>Transferred From</name><value>T7</value></qualifier><qualifier><name>Transferred Similarity</name><value>100.00%</value></qualifier><qualifier><name>Primary Match</name><value>100.00%; Adjusted-Interval-0:0/0; &lt;a href="urn:local:.:17k-btuije3"&gt;T7&lt;/a&gt;</value></qualifier></qualifiers></annotation><annotation><description>T3</description><type>promoter</type><intervals><interval><minimumIndex>2720</minimumIndex><maximumIndex>2736</maximumIndex><direction>rightToLeft</direction></interval></intervals><qualifiers><qualifier><name>note</name><value>T3 RNA polymerase promoter</value></qualifier><qualifier><name>regulatory_class</name><value>promoter</value></qualifier><qualifier><name>note</name><value>Derived using Geneious Prime 2020.2.5 'Annotate from Database' based on nucleotide similarity</value></qualifier><qualifier><name>Transferred From</name><value>T3</value></qualifier><qualifier><name>Transferred Similarity</name><value>100.00%</value></qualifier><qualifier><name>Primary Match</name><value>100.00%; Adjusted-Interval-0:0/0; &lt;a href="urn:local:.:17e-btuije2"&gt;T3&lt;/a&gt;</value></qualifier></qualifiers></annotation></sequenceAnnotations><charSequence>TATATATGCAAAGCATTCTGATATATATATATAAGTGGTATACATATACATATTCGTATCGGATCCGTGATCTATATTTAGGATTAAAACCCTCGACCGCCGGAGTATAAATAGAGGCGCTTCGTCTACGGAGCGACAATTCAATTCAAACAAGCAAAGTGAACACGTCGCTAAGCGAAAGCTAAGCAAATAAACAAGCGCAGCTGAACAAGCTAAACAATCGGGCGGCCGCACTAGAGCCGGTCGCCACCATGAGGTCTTCCAAGAATGTTATCAAGGAGTTCATGAGGTTTAAGGTTCGCATGGAAGGAACGGTCAATGGGCACGAGTTTGAAATAGAAGGCGAAGGAGAGGGGAGGCCATACGAAGGCCACAATACCGTAAAGCTTAAGGTGAGTAGTACATGTGCATACATCTTAAGTTCACTTGATCTATAGGAACTGCGATTGCAACATCAAATTGTCTGCGGCGTGAGAACTGCGACCCACAAAAATCCCAAACCGCGGCCGTTTATCACCACTTTGTACAAGAAAGCTGGGTCGGCGCGCCCACCCTTAAACGATATCAGACATTTGTCTGATAATGAAGCATTATCAGACAAATGTCTGATATCGTTTGGTGAAGGGGGCGGCCGCGGAGCCTGCTTTTTTGTACAAACTTGTGATAAACGAATTCTTGAAGACGAAAGGGCACAAACAAATAGTGACACGAAACAGATTATTCTGGTAGCTGTTCTCGCTATATAAGACAATTTTTGAGATCATATCATGATCAAGACATCTAAAGGCATTCATTTTCGACTATATTCTTTTTTACAAAAAATATAACAACCAGATATTTTAAGCTGATCCTAGATGCACAAAAAATAAATAAAAGTATAAACCTACTTCGTAGGATACTTCGGGGTACTTTTTGTTCGGGGTTAGATGAGCATAACGCTTGTAGTTGATATTTGAGATCCCCTATCATTGCAGGTAACCAAGGGGGGACCTTTGCCATTTGCTTGGGATATTTTGTCACCACAATTTCAGTATGGAAGCAAGGTATATGTCAAGCACCCTGCCGACATACCAGACTATAAAAAGCTGTCATTTCCTGAAGGATTTAAATGGGAAAGGGTCATGAACTTTGAAGACGGTGGCGTCGTTACTGTAACCCAGGATTCCAGTTTGCAGGATGGCTGTTTCATCTACAAGGTCAAGTTCATTGGCGTGAACTTTCCTTCCGATGGACCTGTTATGCAAAAGAAGACAATGGGCTGGGAAGCCAGCACTGAGCGTTTGTATCCTCGTGATGGCGTGTTGAAAGGAGAGATTCATAAGGCTCTGAAGCTGAAAGACGGTGGTCATTACCTAGTTGAATTCAAAAGTATTTACATGGCAAAGAAGCCTGTGCAGCTACCAGGGTACTACTATGTTGACTCCAAACTGGATATAACAAGCCACAACGAAGACTATACAATCGTTGAGCAGTATGAAAGAACCGAGGGACGCCACCATCTGTTCCTTTAGCGGCCATCGAATTCGAGCTCGCCCACTAAGCGTCGCGCCACTTCAACGCTCGATGGGAGCGTCATTGGTGGGCGGGGTAACCGTCGAAATCAGTGTTTACGCTTCCAATCGCAACAAAAAATTCACTGCAACACTGAAAAGCATACGAAAACGATGAAGATTGTACGAGAAACCATAAAGTATTTTATCCACAAAGACACGTATAGCAGAAAAGCCAAGTTAACTCGGCGATAAGTTGTGTACACAAGAATAAAATCGGCCAGATTCAGTGTTGTCAGAAATAAGAAAACCCCACTATGTTTTTCTTTGCCTTTTCTTTCTCCCAGCGATCATTCATTTCGTGGTGAAAGAACGGGGTCATTGCACGGAGTTTCGACTGCGGGAAAGCAGAGCTGCCGTTCACTTCGTCTATAATTAGCGCTTTCTATTTTCCCCGATTCGGGCCGCTGCTGCGCTTTTCCGCCTGCTGTTTGTGGCAAGTGTAGCAGCAGGCTGTGCACGCAGTGTGGCATGCACTTGGCTTTCCACCGTTGGTATCGATTCTCTGGGACGATGAGTCATTCCTTTCGGGGCCACAGCATAATCGTTGCCAGCTCACCGAAATGGTGACTTCATTTCTTAACTGCCGTCAAGCATGCGATTGTACATACATACATATTTATATATGTACATATTTATGTGACTATGGTAGGTCGATATAATAGCAATCAACGCAAGCAAATGTGTCAGTCCTGCTTACAGGAACGATTCTATTTAGTAATTTTCGTTGTATAAAGTAATTATGTATGTATGTAAGCCCCATAAATCTGAAACAATTAGGCAAAACCATGCGAAGCTCTCTAGTATAACTTCGTATAATGTATGCTATACGAAGTTCTCGAGGGGGGGCCCGGTACCGTCGACGATGTAGGTCACGGTCTCGAAGCCGCGGTGCGGGTGCCAGGGCGTGCCCTTGGGCTCCCCGGGCGCGTACTCCACCTCACCCATCTGGTCCATCATGATGAACGGGTCGAGGTGGCGGTAGTTGATCCCGGCGAACGCGCGGCGCGCCGGGAAGCCCTCGCCCTCGAAACCGCTGGGCGCGGTGGTCACGGTGAGCACGGGACGTGCGACGGCGTCGGCGGGTGCGGATACGCGGGGCAGCGTCAGCGGGTTCTCGACGGTCACGGCGGGCATGTCGACACTAGTGGTACCCAGCTTTTGTTCCCTTTAGTGAGGGTTAATTGCGCGCTTGGCGTAATCATGGTCATAGCTGTTTCCTGTGTGAAATTGTTATCCGCTCACAATTCCACACAACATACGAGCCGGAAGCATAAAGTGTAAAGCCTGGGGTGCCTAATGAGTGAGCTAACTCACATTAATTGCGTTGCGCTCACTGCCCGCTTTCCAGTCGGGAAACCTGTCGTGCCAGCTGCATTAATGAATCGGCCAACGCGCGGGGAGAGGCGGTTTGCGTATTGGGCGCTCTTCCGCTTCCTCGCTCACTGACTCGCTGCGCTCGGTCGTTCGGCTGCGGCGAGCGGTATCAGCTCACTCAAAGGCGGTAATACGGTTATCCACAGAATCAGGGGATAACGCAGGAAAGAACATGTGAGCAAAAGGCCAGCAAAAGGCCAGGAACCGTAAAAAGGCCGCGTTGCTGGCGTTTTTCCATAGGCTCCGCCCCCCTGACGAGCATCACAAAAATCGACGCTCAAGTCAGAGGTGGCGAAACCCGACAGGACTATAAAGATACCAGGCGTTTCCCCCTGGAAGCTCCCTCGTGCGCTCTCCTGTTCCGACCCTGCCGCTTACCGGATACCTGTCCGCCTTTCTCCCTTCGGGAAGCGTGGCGCTTTCTCATAGCTCACGCTGTAGGTATCTCAGTTCGGTGTAGGTCGTTCGCTCCAAGCTGGGCTGTGTGCACGAACCCCCCGTTCAGCCCGACCGCTGCGCCTTATCCGGTAACTATCGTCTTGAGTCCAACCCGGTAAGACACGACTTATCGCCACTGGCAGCAGCCACTGGTAACAGGATTAGCAGAGCGAGGTATGTAGGCGGTGCTACAGAGTTCTTGAAGTGGTGGCCTAACTACGGCTACACTAGAAGAACAGTATTTGGTATCTGCGCTCTGCTGAAGCCAGTTACCTTCGGAAAAAGAGTTGGTAGCTCTTGATCCGGCAAACAAACCACCGCTGGTAGCGGTGGTTTTTTTGTTTGCAAGCAGCAGATTACGCGCAGAAAAAAAGGATCTCAAGAAGATCCTTTGATCTTTTCTACGGGGTCTGACGCTCAGTGGAACGAAAACTCACGTTAAGGGATTTTGGTCATGAGATTATCAAAAAGGATCTTCACCTAGATCCTTTTAAATTAAAAATGAAGTTTTAAATCAATCTAAAGTATATATGAGTAAACTTGGTCTGACAGTTACCAATGCTTAATCAGTGAGGCACCTATCTCAGCGATCTGTCTATTTCGTTCATCCATAGTTGCCTGACTCCCCGTCGTGTAGATAACTACGATACGGGAGGGCTTACCATCTGGCCCCAGTGCTGCAATGATACCGCGAGACCCACGCTCACCGGCTCCAGATTTATCAGCAATAAACCAGCCAGCCGGAAGGGCCGAGCGCAGAAGTGGTCCTGCAACTTTATCCGCCTCCATCCAGTCTATTAATTGTTGCCGGGAAGCTAGAGTAAGTAGTTCGCCAGTTAATAGTTTGCGCAACGTTGTTGCCATTGCTACAGGCATCGTGGTGTCACGCTCGTCGTTTGGTATGGCTTCATTCAGCTCCGGTTCCCAACGATCAAGGCGAGTTACATGATCCCCCATGTTGTGCAAAAAAGCGGTTAGCTCCTTCGGTCCTCCGATCGTTGTCAGAAGTAAGTTGGCCGCAGTGTTATCACTCATGGTTATGGCAGCACTGCATAATTCTCTTACTGTCATGCCATCCGTAAGATGCTTTTCTGTGACTGGTGAGTACTCAACCAAGTCATTCTGAGAATAGTGTATGCGGCGACCGAGTTGCTCTTGCCCGGCGTCAATACGGGATAATACCGCGCCACATAGCAGAACTTTAAAAGTGCTCATCATTGGAAAACGTTCTTCGGGGCGAAAACTCTCAAGGATCTTACCGCTGTTGAGATCCAGTTCGATGTAACCCACTCGTGCACCCAACTGATCTTCAGCATCTTTTACTTTCACCAGCGTTTCTGGGTGAGCAAAAACAGGAAGGCAAAATGCCGCAAAAAAGGGAATAAGGGCGACACGGAAATGTTGAATACTCATACTCTTCCTTTTTCAATATTATTGAAGCATTTATCAGGGTTATTGTCTCATGAGCGGATACATATTTGAATGTATTTAGAAAAATAAACAAATAGGGGTTCCGCGCACATTTCCCCGAAAAGTGCCACCTGACGCGCCCTGTAGCGGCGCATTAAGCGCGGCGGGTGTGGTGGTTACGCGCAGCGTGACCGCTACACTTGCCAGCGCCCTAGCGCCCGCTCCTTTCGCTTTCTTCCCTTCCTTTCTCGCCACGTTCGCCGGCTTTCCCCGTCAAGCTCTAAATCGGGGGCTCCCTTTAGGGTTCCGATTTAGTGCTTTACGGCACCTCGACCCCAAAAAACTTGATTAGGGTGATGGTTCACGTAGTGGGCCATCGCCCTGATAGACGGTTTTTCGCCCTTTGACGTTGGAGTCCACGTTCTTTAATAGTGGACTCTTGTTCCAAACTGGAACAACACTCAACCCTATCTCGGTCTATTCTTTTGATTTATAAGGGATTTTGCCGATTTCGGCCTATTGGTTAAAAAATGAGCTGATTTAACAAAAATTTAACGCGAATTTTAACAAAATATTAACGCTTACAATTTCCATTCGCCATTCAGGCTGCGCAACTGTTGGGAAGGGCGATCGGTGCGGGCCTCTTCGCTATTACGCCAGCTGGCGAAAGGGGGATGTGCTGCAAGGCGATTAAGTTGGGTAACGCCAGGGTTTTCCCAGTCACGACGTTGTAAAACGACGGCCAGTGAGCGCGCGTAATACGACTCACTATAGGGCGAATTGGAGCTCCACCGCGGTGGCGGCCGCTTTAATATACTCGAATTCGTTGTCGGCTCATATACATGGGCGAAATAATTTCGAATATGTTTTAAAAATAACCAAAGACATTAGAAAGAGATCGCCAATACTTATACATTATGTCTATGTGTGCCATGTGGTAGCATGAGCCAAAAAGCTTCTCGAAATTACGAATTACATATAGACGAATATGTATGTGACTTTAGTTTCGAAATAATTTCGAGAATTTTAAAAATAACGCATTCGTTAAAAGTTCGCGTCAATTCGAATCGAATTTTCGATTGTCGATTTAGTGTGGATTGTCGAAAATCGTTCCGCCTTCGAAGTTTACTGAAAGGAATCATTGCGATCTCGTGAATTGCTTGTATGAGAACACGCCACCATATCGAGATACCTGTTCAAAATATCGAAATCGCGTTCCAAACGGTAGTAGTTACCAGTTGAGTGAGTTGTGGTGACAGTTTAACCTCTCTACATTTGTAATAATAAGCATTGTTTTGGCGTATCAATAGTCTGTAGATTTTTTCACAAAGAAACCTGGAGAAATGTACACAAATATCTAAATGAAAATTGGCGTTACGTAACAAATACCAACGCCCCGAAAATCCG</charSequence><graphProperties graphXmlVersion="1"><qualities>844,851,846,851,841,846,832,808,842,795,735,795,766,776,726,740,740,698,703,693,693,675,703,698,749,799,910,892,698,698,703,652,670,582,642,527,523,624,651,694,698,698,818,814,851,920,925,915,920,888,888,888,920,920,925,920,952,962,962,962,978,1010,1031,1020,1013,1013,1036,1013,1086,1077,1105,1179,1184,1248,1248,1248,1253,1258,1253,1248,1241,1273,1323,1286,1286,1129,1256,1256,1129,1312,1286,1312,1314,1309,1295,1197,1285,1285,1299,1304,1304,1312,1312,1316,1497,1540,1537,1586,1640,1637,1640,1681,1655,1692,1674,1656,1656,1702,1692,1702,1702,1702,1702,1690,1729,1723,1706,1729,1716,1724,1724,1732,1767,1739,1771,1733,1755,1721,1721,1733,1733,1776,1752,1752,1725,1725,1730,1744,1790,1744,1766,1762,1762,1776,1771,1725,1776,1725,1761,1766,1748,1672,1704,1813,1757,1793,1790,1753,1756,1771,1803,1817,1809,1846,1780,1767,1626,1642,1637,1642,1655,1665,1600,1595,1521,1531,1540,1539,1553,1525,1558,1553,1420,1410,1433,1281,1281,1281,1327,1323,1364,1341,1327,1327,1288,1332,1200,1200,1332,1331,1336,1364,1341,1369,1346,1369,1346,1420,1277,1277,1274,1280,1295,1207,1221,1221,1188,1253,1290,1290,1198,1253,1284,1327,1350,1364,1369,1336,1397,1401,1401,1383,1383,1330,1443,1420,1424,1424,1460,1502,1502,1494,1501,1512,1322,1299,1299,1244,1295,1318,1318,1327,1327,1327,1364,1386,1401,1470,1470,1489,1539,1539,1554,1494,1502,1498,1535,1491,1523,1581,1586,1411,1411,1512,1554,1526,1554,1558,1721,1721,1627,1737,1627,1748,1748,1762,1762,1553,1553,1716,1730,1748,1757,1766,1743,1743,1761,1761,1729,1729,1643,1643,1743,1720,1757,1617,1776,1752,1752,1845,1835,1798,1803,1748,1725,1735,1762,1767,1776,1761,1762,1761,1771,1733,1767,1733,1734,1567,1619,1553,1521,1527,1527,1540,1508,1558,1558,1570,1570,1553,1533,1466,1539,1484,1484,1539,1420,1494,1494,1475,1438,1415,1415,1415,1438,1420,1371,1344,1347,1347,1374,1374,1385,1396,1340,1340,1367,1278,1303,1303,1230,1225,1253,1272,1216,1317,1318,1262,1262,1267,1267,1354,1386,1365,1387,1415,1507,1529,1466,1517,1466,1494,1549,1517,1581,1535,1484,1442,1399,1433,1558,1544,1574,1576,1503,1485,1471,1397,1460,1428,1475,1406,1406,1449,1426,1439,1387,1387,1336,1387,1419,1469,1489,1511,1511,1511,1443,1406,1276,1276,1369,1333,1355,1369,1356,1355,1364,1364,1434,1480,1401,1429,1448,1434,1475,1502,1332,1480,1332,1402,1365,1470,1351,1470,1423,1392,1438,1359,1359,1378,1401,1341,1434,1452,1397,1382,1382,1429,1442,1447,1461,1455,1368,1438,1493,1475,1461,1517,1355,1427,1471,1427,1355,1466,1457,1442,1420,1160,1344,1197,1434,1434,1465,1498,1382,1382,1446,1414,1452,1169,1340,1233,1557,1557,1637,1537,1617,1585,1547,1583,1459,1588,1459,1571,1524,1640,1645,1516,1516,1604,1472,1475,1353,1475,1510,1324,1346,1419,1369,1240,1525,1552,1492,1502,1471,1363,1232,1260,1263,1223,1178,1267,1267,1304,1095,1127,1173,1345,1173,1386,1151,1244,1048,1141,1124,1207,1151,1092,1142,1175,1184,1140,1139,1140,1130,1130,1177,1322,1179,1207,1154,1041,1004,1216,1239,1128,1123,1136,1125,1230,1116,1088,1160,1253,1280,1357,1306,1231,1118,1051,1139,1047,1369,1341,1364,1280,1336,1335,1145,1319,1235,1346,1280,1330,1261,1299,1261,1320,1357,1340,1396,1208,1176,1341,1334,1299,1334,1341,1396,1379,1379,1406,1406,1423,1350,1391,1428,1333,1563,1401,1401,1525,1563,1544,1580,1528,1590,1590,1496,1548,1581,1586,1314,1493,1215,1348,1187,1540,1566,1534,1549,1507,1507,1494,1475,1261,1386,1261,1447,1349,1313,1313,1397,1397,1348,1438,1438,1443,1395,1395,1475,1396,1457,1480,1427,1350,1432,1373,1461,1373,1345,1294,1300,1239,1309,1276,1300,1255,1338,1255,1325,1248,1238,1123,1105,1216,1175,1242,1230,1253,1156,1220,1156,1225,1225,1243,1253,1258,1221,1109,1127,1127,1142,1119,1100,1100,1050,1063,1036,1003,1013,976,936,936,971,962,957,929,957,962,915,916,911,916,846,809,777,772,767,703,740,691,735,730,735,691,717,740,717,740,735,735,740,735,735,712,725,725,698,671,698,643,666,614,614,661,656,656,730,724,740,726,735,707,735,715,683,550,555,550,550,550,532,509,498,498,509,545,532,555,555,550,629,606,619,596,596,613,592,577,592,555,540,555,555,555,555,555,527,670,680,730,735,735,707,754,754,741,634,634,675,675,717,714,735,708,809,790,749,749,753,768,768,738,689,712,818,823,828,791,791,846,846,846,841,772,767,730,707,740,740,735,735,735,735,740,735,730,740,730,628,702,707,707,702,887,915,897,925,879,1026,980,971,971,966,1022,988,924,993,1100,1151,1161,1163,1102,1102,1169,1138,1220,1243,1206,1169,1239,1215,1230,1230,1215,1322,1247,1267,1295,1294,1293,1294,1295,1271,1295,1295,1392,1359,1339,1350,1380,1410,1442,1455,1512,1563,1536,1327,1447,1511,1508,1519,1576,1450,1487,1605,1647,1652,1659,1659,1679,1767,1806,1737,1738,1696,1748,1820,1781,1868,1788,1752,1714,1709,1808,1799,1753,1753,1714,1681,1686,1820,1955,1942,1908,1850,1903,1932,1793,1788,1806,1799,1683,1683,1757,1788,1714,1793,1793,1817,1817,1828,1719,1807,1797,1696,1792,1708,1697,1697,1771,1726,1743,1773,1669,1567,1706,1543,1642,1594,1671,1674,1775,1775,1768,1679,1763,1780,1701,1794,1701,1678,1706,1761,1826,1845,1858,1846,1780,1780,1853,1827,1758,1725,1613,1639,1664,1756,1819,1715,1730,1656,1720,1699,1662,1656,1656,1642,1648,1572,1604,1521,1604,1660,1696,1692,1674,1646,1706,1637,1569,1489,1489,1568,1614,1494,1663,1530,1631,1591,1591,1617,1631,1649,1785,1779,1803,1765,1817,1665,1665,1775,1679,1742,1766,1644,1833,1814,1761,1676,1766,1667,1602,1751,1681,1618,1635,1568,1596,1691,1742,1780,1732,1686,1686,1806,1679,1690,1658,1630,1681,1725,1664,1674,1585,1715,1699,1715,1757,1621,1664,1584,1645,1718,1677,1783,1789,1820,1839,1748,1817,1835,1813,1887,1975,2016,2030,1928,2030,1961,2016,2025,2002,1947,1984,1983,2020,1882,1988,2039,2025,2034,2036,2123,2132,2124,2230,2266,2356,2395,2372,2303,2180,2180,2229,2255,2215,2290,2368,2368,2396,2330,2330,2252,2220,2269,2330,2275,2321,2284,2418,2437,2465,2543,2497,2520,2602,2414,2465,2507,2456,2516,2348,2462,2311,2424,2498,2515,2544,2580,2552,2416,2349,2386,2308,2285,2292,2464,2353,2353,2425,2303,2303,2348,2260,2326,2326,2297,2366,2460,2386,2261,2313,2409,2432,2409,2414,2372,2414,2359,2359,2418,2418,2312,2275,2349,2284,2292,2126,2126,2293,2196,2196,2261,2303,2279,2261,2367,2363,2390,2365,2210,2279,2215,2183,2270,2283,2168,2210,2275,2215,2233,2233,2274,2250,2301,2402,2362,2436,2409,2368,2400,2404,2340,2368,2284,2321,2267,2506,2487,2436,2467,2351,2460,2391,2421,2409,2432,2336,2431,2336,2414,2437,2382,2409,2382,2350,2446,2498,2446,2476,2453,2451,2457,2318,2318,2265,2251,2210,2164,2118,2150,2231,2173,2136,2136,2084,2084,2211,2216,2266,2298,2428,2357,2394,2391,2456,2474,2399,2445,2368,2442,2513,2359,2407,2451,2433,2469,2469,2578,2519,2497,2571,2481,2584,2518,2583,2603,2410,2458,2458,2378,2530,2493,2496,2529,2531,2506,2506,2562,2485,2416,2514,2487,2525,2514,2482,2408,2320,2320,2325,2325,2348,2305,2301,2301,2305,2400,2345,2311,2296,2304,2328,2359,2251,2259,2219,2081,2113,2270,2262,2321,2262,2283,2207,2175,2162,2180,2129,2118,2164,2216,2141,2205,2196,2231,2289,2280,2266,2124,2124,2229,2090,2174,2112,2105,2053,2135,2173,2219,2215,2141,2195,2188,2131,2103,2066,2141,1977,1978,2049,1974,1974,1882,1983,1882,1947,1970,1932,1969,2099,2017,2136,2127,2028,1991,2043,1912,1912,1868,1884,1884,1905,1919,1932,1932,1901,1918,1827,1887,1998,1955,2039,1993,2042,1987,2065,2050,2002,2002,2089,1984,1909,1877,1840,1850,1856,1859,1784,1792,1992,1902,1850,1852,1896,1858,1882,1826,1854,1531,1531,1692,1660,1714,1664,1664,1654,1664,1563,1604,1609,1591,1554,1421,1629,1629,1583,1637,1706,1642,1707,1699,1699,1742,1705,1677,1790,1765,1813,1838,1831,1742,1779,1820,1820,1863,1817,1868,1822,1838,1866,1811,1811,1867,1836,1797,1817,1877,1766,1839,1845,1857,1839,1894,1905,1937,1815,1859,1859,1922,1894,1970,1910,1969,1950,1891,1863,1809,1809,1840,1992,1906,1906,1917,1711,1711,1849,1746,1765,1657,1690,1733,1734,1725,1779,1748,1779,1806,1850,1890,1836,1844,1868,1814,1826,1826,1762,1762,1681,1631,1693,1631,1706,1613,1639,1644,1677,1770,1549,1549,1778,1778,1780,1788,1794,1767,1750,1813,1792,1743,1710,1706,1679,1711,1711,1652,1899,1837,1896,1896,1793,1813,1713,1838,1864,1864,1934,1957,1910,1986,1710,1744,1730,1730,1757,1766,1724,1779,1779,1724,1692,1693,1767,1780,1813,1774,1798,1734,1785,1779,1811,1885,1878,1857,1858,1856,1799,1803,1775,1753,1856,1905,1881,1876,1919,1891,1817,1815,1790,1758,1783,1807,1761,1909,1858,1849,1886,1886,1868,1863,1872,1872,1913,1961,1933,1956,1933,1915,1896,1764,1845,1764,1773,1736,1826,1779,1836,1827,1836,1788,1830,1711,1695,1707,1587,1705,1827,1835,1843,1834,1822,1836,1877,1864,1877,1910,1855,1908,1941,1951,1978,1896,1910,2025,1900,1866,1838,1797,1811,1753,1706,1706,1753,1781,1739,1739,1756,1784,1796,1691,1691,1733,1733,1789,1775,1739,1628,1753,1721,1771,1778,1803,1728,1756,1753,1692,1692,1829,1890,1923,1860,1845,1861,1841,1834,1811,1678,1725,1742,1691,1757,1651,1678,1609,1582,1655,1549,1399,1450,1503,1503,1535,1586,1574,1447,1484,1578,1655,1572,1603,1762,1668,1594,1623,1659,1642,1725,1683,1701,1665,1641,1618,1543,1543,1664,1439,1436,1427,1370,1447,1405,1391,1415,1420,1484,1493,1572,1568,1503,1543,1515,1550,1441,1469,1512,1438,1489,1438,1415,1412,1375,1424,1369,1406,1470,1487,1438,1433,1438,1489,1485,1415,1424,1415,1405,1410,1406,1461,1406,1438,1406,1415,1424,1401,1451,1457,1373,1345,1489,1439,1462,1415,1210,1261,1392,1405,1322,1373,1308,1363,1312,1335,1272,1277,1300,1272,1314,1242,1410,1452,1507,1507,1623,1605,1618,1565,1508,1545,1650,1626,1456,1619,1456,1633,1632,1558,1623,1572,1609,1525,1585,1564,1585,1608,1549,1576,1484,1521,1507,1445,1494,1478,1461,1443,1465,1401,1397,1428,1239,1290,1339,1396,1388,1348,1376,1434,1572,1492,1568,1545,1554,1581,1585,1548,1520,1520,1591,1530,1563,1480,1429,1437,1406,1400,1443,1415,1410,1328,1324,1306,1337,1332,1391,1331,1318,1355,1382,1415,1387,1433,1387,1429,1419,1460,1460,1341,1323,1318,1359,1323,1321,1336,1355,1336,1355,1356,1325,1325,1356,1252,1252,1385,1373,1336,1286,1332,1316,1263,1401,1291,1367,1328,1392,1390,1358,1302,1401,1341,1341,1429,1373,1396,1350,1401,1503,1461,1421,1455,1332,1234,1275,1275,1272,1220,1290,1234,1332,1304,1345,1336,1346,1364,1383,1415,1378,1480,1418,1520,1473,1484,1406,1480,1480,1431,1516,1512,1548,1511,1489,1489,1473,1510,1510,1547,1494,1531,1599,1466,1402,1512,1423,1400,1499,1499,1530,1535,1562,1535,1539,1512,1493,1461,1521,1526,1521,1554,1526,1535,1484,1480,1448,1447,1399,1419,1512,1512,1378,1322,1327,1331,1391,1368,1249,1249,1294,1285,1257,1276,1299,1170,1119,1276,1210,1210,1225,1281,1233,1265,1318,1360,1354,1244,1244,1320,1327,1294,1192,1215,1198,1211,1211,1198,1267,1267,1285,1198,1087,1147,1147,1252,1147,1225,1147,1271,1169,1169,1197,1188,1214,1175,1230,1230,1225,1258,1243,1225,1243,1216,1141,1141,1073,1036,1109,1008,1040,945,973,1082,1012,1019,994,994,1002,1031,1008,1026,1017,1021,1068,1064,1036,1036,1055,1077,1059,1095,1013,1040,950,915,888,925,851,841,735,739,666,687,675,655,601,555,531,564,518,518,453,465,462,458,462,458,476,430,421,393,407,402,310,347,388,402,429,421,471,425,444,426,453,476,471,471,411,421,398,435,485,508,495,490,490,504,490,513,518,467,467,513,518,430,430,527,523,546,523,523,495,527,532,541,569,592,587,592,592,592,587,555,555,555,527,527,545,564,582,592,592,583,583,583,541,541,540,540,527,546,555,540,540,592,513,559,582,587,582,582,559,587,577,577,582,587,587,582,587,569,564,564,633,666,683,698,652,670,615,671,693,651,651,776,776,818,846,777,828,879,883,855,828,957,962,939,934,929,929,967,971,962,999,1008,985,1008,1022,1031,1022,1036,994,984,994,953,999,953,976,1036,1036,1017,1045,1068,1017,1017,1087,1063,1022,1022,1100,1188,1188,1244,1207,1169,1193,1151,1169,1169,1109,1142,1124,1168,1184,1276,1262,1313,1353,1175,1370,1062,1245,1356,1475,1451,1451,1531,1586,1577,1501,1500,1571,1608,1637,1614,1603,1646,1670,1713,1729,1673,1854,1817,1794,1781,1775,1760,1760,1806,1783,1783,1821,1873,1850,1854,1831,1877,1878,1776,1887,1776,1841,1904,1868,1929,1868,1857,1857,1933,1896,1900,1900,1928,1859,1914,1864,1864,1933,1912,1937,1962,1994,2046,2044,2039,2039,1979,1927,1840,2002,2006,2029,1956,1938,1905,1988,1955,1875,1889,1895,1938,1938,1942,1919,1794,1826,1733,1840,1830,1775,1803,1743,1896,1877,1743,1743,1686,1748,1715,1813,1799,1739,1601,1715,1725,1780,1729,1690,1713,1783,1826,1820,1848,1841,1984,1969,1969,1984,1890,1928,1890,1970,1955,1956,1960,2057,1920,2094,2035,2020,2001,1547,1910,1910,1965,2001,1533,1974,2016,1969,1949,1822,1938,1741,1845,1817,1788,1688,1723,1965,1872,1868,1873,1745,1752,1775,1676,1669,1603,1603,1729,1599,1639,1617,1434,1586,1605,1568,1572,1572,1553,1498,1498,1489,1463,1463,1378,1465,1457,1403,1375,1457,1535,1507,1495,1550,1474,1526,1526,1591,1563,1251,1210,1507,1502,1512,1489,1489,1442,1442,1539,1505,1517,1503,1527,1527,1474,1489,1474,1336,1304,1443,1387,1400,1387,1366,1428,1410,1362,1345,1524,1453,1512,1489,1433,1456,1433,1420,1406,1452,1448,1377,1558,1558,1535,1540,1503,1508,1517,1549,1484,1515,1404,1415,1461,1356,1522,1468,1468,1346,1471,1403,1618,1572,1435,1581,1567,1540,1567,1442,1539,1517,1389,1507,1397,1540,1368,1544,1507,1507,1508,1563,1471,1558,1480,1464,1503,1455,1498,1418,1295,1412,1392,1391,1423,1325,1415,1412,1406,1452,1480,1409,1447,1447,1409,1424,1420,1517,1540,1498,1377,1489,1435,1540,1544,1521,1618,1622,1503,1503,1669,1654,1628,1656,1489,1650,1508,1457,1372,1480,1356,1558,1557,1617,1594,1595,1683,1609,1547,1642,1654,1646,1516,1605,1572,1592,1701,1739,1785,1701,1775,1867,1900,1854,1886,1883,1989,1974,2006,2025,2020,2125,2095,2072,1979,2011,2104,2150,2091,2165,2158,2139,2227,2309,2376,2346,2428,2446,2320,2436,2289,2141,2372,2266,2184,2184,2316,2302,2348,2298,2277,2270,2298,2298,2306,2254,2135,2135,2311,2274,2242,2272,2243,2191,2440,2516,2547,2521,2539,2557,2483,2481,2497,2570,2549,2538,2562,2590,2511,2539,2427,2486,2427,2520,2520,2321,2392,2221,2362,2247,2372,2209,2449,2397,2395,2369,2469,2381,2427,2524,2501,2537,2468,2599,2515,2541,2613,2598,2677,2652,2763,2699,2699,2788,2853,2871,2911,2776,2886,2815,2810,2881,2949,2867,2915,2939,2802,2843,2682,2800,2726,2760,2792,2777,2851,2858,2989,2995,3045,2847,3082,2815,3025,2951,2991,2982,2882,2778,2919,3033,2981,2912,2993,2992,2893,2787,2886,2685,2835,2827,2878,2819,2769,2769,2837,2833,2564,2779,2709,2747,2778,2719,2709,2769,2629,2592,2761,2775,2778,2733,2645,2747,2613,2645,2603,2557,2518,2495,2639,2700,2680,2419,2419,2625,2661,2586,2663,2634,2590,2525,2664,2627,2722,2628,2727,2665,3043,3182,2966,2923,2966,3013,3013,3034,2788,2637,2854,2733,2769,2658,2646,2744,2623,2784,2701,2820,2810,2777,2964,2877,2775,2938,2803,2840,3000,3052,2926,2953,3170,3248,3371,3325,3256,3147,3133,3168,3172,3045,3031,3101,3183,3087,3045,3048,3122,2870,2856,3181,3139,3180,3028,3049,2925,3069,3201,3144,3169,3269,3091,3001,2950,3083,2941,2978,2745,3005,2745,3048,2983,3020,2972,2982,2815,2776,2935,2973,2884,2940,2876,2964,2842,3034,2954,2991,2907,2981,3070,3148,2963,3032,3007,3113,3200,3232,3189,3292,3262,3366,3222,3251,3209,3221,3147,3248,3186,3158,3136,3142,3093,3087,3107,3052,3130,2980,3034,2894,2926,2916,3065,3006,2787,2912,3050,2778,2750,2988,2969,3000,2978,2962,2962,2983,3003,2946,3033,3018,3007,3310,3537,3554,3480,3583,3497,3450,3516,3354,3106,3018,3214,3242,3245,3168,3290,3214,3151,3151,3264,3141,3284,3300,3334,3371,3391,3315,3341,3145,3131,2949,2949,3250,3279,3145,3177,3166,3265,3038,3343,3116,2892,3020,2977,2881,2798,2726,2827,2793,2940,2796,2559,2670,2890,2726,2751,2752,2898,2898,3163,3237,3131,3199,3107,3088,3194,3093,3019,3014,2980,2953,2958,3079,3048,2921,2993,2998,2926,2889,2889,2949,2986,3055,3110,3181,3038,2996,2959,3001,2943,2975,3125,3056,3228,3112,3112,2961,2859,3106,3083,3176,3158,2906,3015,2956,2914,2754,2850,2813,2869,2842,2968,2953,2932,2592,2717,2922,2890,2857,2880,2880,2969,2941,2852,2943,3015,2943,2884,2982,2945,3079,3076,3056,3028,2959,3051,2908,2838,2838,2931,2852,2927,2911,2939,2964,2919,3051,2870,2869,2888,2458,2394,2336,2463,2377,2536,2627,2566,2558,2463,2523,2399,2399,2415,2537,2501,2331,2250,2466,2446,2483,2206,2265,2288,2251,2264,2293,2367,2293,2372,2358,2321,2284,2118,2182,2196,2298,2353,2209,2357,2172,2374,2437,2406,2506,2368,2502,2461,2467,2467,2557,2559,2552,2816,2720,2663,2815,2751,2797,2574,2691,2770,2630,2566,2525,2520,2520,2506,2511,2296,2353,2407,2491,2441,2570,2584,2629,2701,2659,2696,2598,2566,2668,2618,2629,2743,2730,2743,2816,2747,2716,2654,2717,2663,2659,2629,2478,2681,2700,2640,2603,2738,2719,2537,2537,2595,2531,2649,2422,2566,2432,2502,2511,2464,2418,2418,2502,2483,2426,2463,2423,2491,2459,2472,2472,2520,2528,2479,2542,2653,2612,2615,2547,2544,2581,2718,2523,2523,2617,2678,2617,2701,2608,2524,2523,2510,2500,2500,2631,2543,2551,2543,2585,2548,2621,2544,2585,2371,2480,2538,2576,2588,2655,2539,2599,2539,2585,2589,2572,2571,2532,2566,2575,2515,2543,2451,2477,2568,2571,2608,2611,2710,2710,2765,2745,2745,2668,2742,2575,2685,2653,2562,2561,2603,2565,2565,2569,2616,2510,2518,2705,2669,2627,2423,2423,2199,2301,2211,1860,1860,2066,2040,2021,1965,1922,2068,1979,1979,2183,2150,2007,2002,2145,1965,1968,1863,2106,2050,2089,1899,2109,2072,1993,2118,2117,1745,1671,1983,1983,1887,1943,1914,1993,2137,1978,1978,2088,2011,1970,1975,2061,2044,2127,1993,2044,2150,2223,2159,2173,2243,2256,2247,2200,2200,2270,2307,2348,2396,2307,2307,2247,2284,2316,2276,2313,2315,2359,2261,2254,2225,2213,2118,2179,2345,2336,2255,2360,2405,2330,2339,2288,2106,2052,2371,2409,2371,2348,2385,2455,2485,2485,2548,2420,2474,2403,2512,2589,2500,2598,2584,2584,2493,2530,2420,2529,2395,2381,2447,2437,2516,2395,2358,2354,2420,2444,2491,2475,2459,2372,2335,2316,2395,2352,2273,2222,2351,2287,2236,2325,2288,2219,2219,2265,2275,2275,2326,2271,2166,2152,2164,2055,2071,2035,2109,2002,1992,1984,2067,2115,2132,2174,2129,2224,2137,2137,2094,2001,1966,1781,2008,2009,1958,1928,1937,1997,1969,1877,1859,1748,1748,1772,1789,1826,1887,1740,1724,1799,1709,1693,1728,1543,1592,1664,1746,1746,1776,1798,1763,1838,1839,1711,1743,1676,1711,1761,1611,1655,1605,1636,1646,1642,1613,1582,1595,1595,1484,1404,1404,1507,1450,1460,1452,1369,1427,1429,1390,1380,1380,1334,1331,1308,1249,1147,1115,1114,1126,1064,1017,1151,1124,1137,1114,1082,1077,1082,1082,1105,1103,1103,1147,1142,1158,1158,1161,1102,1033,1163,1126,1087,1105,1142,1104,1080,1124,1080,1104,1119,1121,1137,1014,1014,1087,1087,1126,1174,1147,1142,1076,1109,1096,1059,1057,1073,1068,1053,989,985,985,999,971,966,971,962,901,978,938,999,999,955,1006,1006,1003,1008,969,957,957,842,916,925,920,873,873,790,781,781,800,832,784,831,802,864,814,879,855,915,892,925,897,877,877,916,920,879,883,888,883,957,952,913,913,946,962,906,878,867,883,772,841,836,851,842,814,842,851,836,808,808,812,874,883,883,874,879,916,902,915,915,946,957,934,878,878,872,925,872,910,843,925,957,893,947,947,930,1036,988,1026,1017,971,893,888,1003,1010,1036,1026,1068,1032,1021,971,984,919,957,920,957,911,924,924,819,819,828,819,835,823,823,835,823,846,814,804,819,879,819,805,753,804,784,786,784,786,775,788,788,775,809,809,807,763,837,828,841,823,842,851,846,846,809,814,804,725,776,762,744,725,771,771,791,804,756,814,814,781,781,771,771,740,707,730,717,687,668,703,576,604,639,576,544,553,512,606,606,550,578,621,620,587,643,666,633,633,688,670,636,608,693,666,652,666,698,578,638,675,687,675,675,717,767,749,951,979,1025,1040,1077,1049,1100,1022,1081,1174,1165,1124,1090,1103,1039,1098,1040,1040,1034,1034,1073,1046,1087,1110,1073,1109,1095,1091,1104,1141,1243,1187,1150,1143,1106,1156,1151,1151,1114,1040,1131,1085,1156,1145,1174,1132,1104,1114,1124,1026,1026,1073,932,1067,1030,1100,1082,1114,1082,1156,1193,1105,1159,1177,1112,1152,1225,1225,1257,1289,1326,1341,1290,1383,1288,1354,1330,1397,1369,1312,1312,1433,1479,1521,1400,1400,1556,1493,1555,1502,1447,1484,1544,1445,1445,1525,1540,1451,1630,1618,1515,1473,1510,1552,1638,1644,1715,1687,1683,1779,1753,1752,1638,1753,1687,1631,1647,1788,1855,1864,1895,1928,1857,1755,1928,1928,1886,1996,1886,2073,2034,2228,2094,2160,2158,2158,2284,2076,2076,2288,2306,2209,2204,2097,2069,2153,2134,2120,2126,2159,1914,2056,1941,1942,1842,1850,1983,1947,1829,1891,1854,1841,1830,1836,1870,1870,1896,1909,1858,1876,1835,1687,1878,1841,1846,1698,1915,1788,1850,1775,1779,1684,1687,1743,1683,1715,1817,1802,1785,1785,1817,1734,1839,1587,1836,1587,1835,1757,1811,1877,1868,1963,1992,1992,1897,1877,1914,1845,1870,1861,1811,1758,1807,1807,1678,1862,1792,1824,1693,1665,1694,1694,1720,1730,1688,1702,1665,1702,1574,1775,1784,1743,1785,1715,1730,1617,1589,1674,1617,1748,1748,1612,1601,1601,1648,1722,1688,1469,1478,1729,1654,1630,1622,1527,1616,1520,1520,1628,1586,1549,1511,1571,1571,1455,1526,1565,1565,1470,1497,1458,1583,1498,1450,1388,1388,1498,1530,1489,1489,1561,1369,1295,1373,1300,1300,1528,1503,1512,1466,1466,1487,1563,1470,1622,1660,1596,1623,1575,1489,1489,1563,1471,1530,1582,1457,1392,1442,1445,1441,1441,1491,1526,1419,1470,1418,1455,1558,1577,1568,1479,1570,1516,1571,1478,1562,1462,1392,1498,1653,1702,1719,1719,1748,1658,1658,1719,1558,1558,1618,1694,1694,1790,1744,1748,1734,1725,1738,1793,1830,1787,1656,1684,1716,1744,1711,1798,1867,1868,1984,1951,2002,1898,1951,2011,1968,1940,1938,1880,1785,1938,2029,1918,2013,1886,1941,2015,2048,1993,1970,1938,1975,1930,1946,1967,1982,2054,2135,2075,2051,2063,2084,2070,2141,2090,2127,2156,2188,2152,2115,2073,2113,2131,2237,2186,2275,2345,2382,2271,2252,2272,2175,2278,2278,2380,2362,2354,2353,2275,2275,2376,2126,2265,2254,2219,2261,2196,2144,2219,2380,2256,2255,2339,2349,2354,2295,2046,2085,2125,2067,2045,2006,2026,2030,1988,1943,1978,2034,2039,1989,1938,1835,1835,2021,1991,2056,2021,2117,2117,2045,2045,2100,2059,2059,2122,2038,2043,2183,2173,2173,2262,2269,2204,2160,2196,2098,2098,2197,2051,2143,2071,2023,2052,2015,2076,2053,2053,2053,2086,2035,1971,1959,1922,1920,1920,1975,1978,1942,2010,1875,2012,1957,1967,1960,2038,1970,2000,1979,1930,1917,1906,1981,1859,1859,1931,1931,1983,2030,1892,1966,2044,1959,2043,2090,2057,2233,2151,2156,2102,2184,2196,2110,2057,2074,2014,2228,2088,2137,2056,2070,2109,2181,2163,2104,2053,2076,2058,1951,1968,1901,1901,2071,1998,1959,1959,2025,2044,1956,1956,1993,2047,1924,1999,2002,1859,1976,1981,1854,1928,1894,1912,1845,1915,1932,1901,1909,1751,1677,1665,1710,1756,1762,1776,1845,1806,1813,1817,1765,1765,1785,1695,1779,1768,1734,1798,1830,1843,1854,1886,1947,1975,2042,2046,2021,1996,1996,2001,1905,2121,2158,2099,2147,2252,2216,2220,2257,2181,2181,2127,2127,2058,2098,2098,2076,2178,2186,2051,2014,2108,2200,2137,2233,2089,2089,2127,1974,2141,2048,2112,2149,2234,2163,2145,2262,2200,2237,2233,2169,2154,2111,2130,2111,2109,2122,2147,2147,2113,2039,2010,2010,2020,1942,1954,1943,1848,2083,2109,2162,2061,2114,2100,2099,2011,1958,1872,1835,2000,1960,1962,1960,1988,1956,1919,1951,1984,1818,1827,1845,1861,1832,1864,1845,1808,1835,1806,1806,1715,1766,1741,1762,1762,1635,1724,1701,1589,1580,1678,1612,1612,1632,1618,1549,1549,1618,1656,1628,1572,1516,1516,1572,1660,1642,1660,1600,1628,1577,1577,1580,1580,1655,1669,1664,1586,1586,1628,1593,1736,1830,1771,1770,1752,1757,1794,1803,1790,1764,1696,1746,1644,1644,1651,1609,1610,1610,1632,1655,1660,1614,1556,1576,1479,1479,1511,1480,1465,1376,1470,1480,1489,1549,1511,1497,1506,1472,1530,1525,1549,1530,1530,1558,1545,1494,1464,1507,1508,1481,1481,1549,1503,1505,1571,1591,1590,1551,1484,1549,1567,1461,1568,1563,1493,1510,1461,1531,1534,1458,1532,1563,1687,1697,1748,1696,1796,1664,1693,1656,1637,1600,1637,1600,1563,1619,1660,1614,1617,1561,1517,1441,1534,1540,1549,1457,1457,1441,1441,1491,1491,1558,1525,1552,1552,1488,1526,1509,1516,1516,1554,1545,1474,1485,1553,1553,1485,1474,1472,1426,1500,1493,1493,1586,1517,1517,1448,1538,1448,1576,1553,1568,1571,1544,1462,1487,1422,1563,1613,1554,1618,1554,1429,1429,1498,1502,1502,1471,1475,1603,1452,1461,1452,1433,1443,1447,1436,1441,1456,1456,1337,1337,1420,1397,1497,1420,1447,1464,1432,1432,1438,1419,1279,1279,1321,1385,1385,1374,1327,1327,1387,1332,1327,1277,1374,1319,1387,1433,1396,1369,1404,1432,1436,1332,1332,1387,1413,1413,1392,1456,1517,1544,1553,1549,1544,1505,1502,1491,1457,1405,1469,1540,1498,1554,1521,1591,1591,1595,1558,1558,1484,1524,1387,1387,1369,1267,1285,1253,1252,1263,1252,1225,1290,1234,1262,1267,1225,1220,1290,1244,1275,1244,1295,1253,1364,1322,1396,1406,1391,1331,1331,1354,1107,1107,1359,1359,1369,1344,1266,1386,1313,1364,1359,1322,1350,1322,1304,1298,1298,1304,1401,1360,1396,1396,1360,1401,1334,1401,1334,1371,1303,1417,1417,1405,1428,1428,1378,1401,1355,1336,1327,1331,1391,1391,1428,1324,1410,1465,1455,1312,1312,1327,1327,1317,1354,1473,1441,1417,1417,1465,1454,1457,1456,1447,1373,1406,1420,1411,1420,1438,1443,1374,1410,1442,1367,1386,1455,1317,1317,1457,1433,1434,1433,1415,1424,1387,1327,1401,1392,1385,1323,1232,1270,1270,1280,1267,1242,1228,1327,1101,1216,1092,1110,1137,1122,1122,1109,1179,1142,1124,1100,1128,1137,1110,1142,1078,1089,1073,1058,1068,1130,1168,1130,1188,1078,1041,1221,1248,1353,1438,1406,1443,1345,1405,1345,1378,1428,1428,1383,1424,1383,1414,1428,1377,1340,1262,1318,1313,1318,1300,1337,1337,1254,1254,1303,1341,1335,1280,1280,1327,1373,1350,1350,1349,1349,1392,1356,1388,1356,1442,1368,1368,1442,1346,1385,1437,1387,1387,1373,1411,1336,1452,1476,1663,1734,1663,1683,1691,1596,1655,1537,1655,1624,1651,1630,1678,1803,1678,1721,1787,1721,1775,1803,1817,1729,1586,1586,1554,1554,1670,1613,1547,1674,1547,1428,1646,1674,1654,1654,1497,1713,1529,1551,1654,1826,1826,1727,1699,1723,1723,1691,1752,1762,1607,1646,1649,1649,1646,1638,1660,1698,1698,1734,1749,1767,1785,1817,1816,1877,1826,1826,1835,1745,1840,1745,1575,1778,1711,1741,1711,1762,1532,1532,1793,1799,1798,1843,1807,1887,1898,1766,1775,1830,1743,1651,1651,1621,1682,1554,1521,1502,1475,1534,1489,1577,1553,1577,1554,1512,1390,1470,1422,1422,1349,1457,1471,1457,1349,1469,1438,1441,1434,1441,1413,1457,1413,1429,1410,1456,1471,1251,1251,1340,1340,1378,1461,1416,1285,1285,1438,1383,1420,1442,1493,1544,1593,1604,1648,1575,1663,1736,1632,1622,1457,1418,1418,1378,1538,1560,1572,1423,1391,1558,1515,1515,1322,1322,1330,1335,1330,1380,1351,1230,1230,1239,1239,1276,1101,1133,1359,1305,1318,1300,1276,1147,1225,1420,1521,1452,1480,1484,1526,1517,1540,1396,1391,1368,1382,1419,1396,1452,1407,1356,1350,1399,1457,1457,1501,1547,1531,1498,1505,1429,1353,1480,1400,1368,1284,1346,1284,1429,1408,1356,1356,1408,1507,1414,1363,1517,1525,1409,1406,1409,1457,1419,1382,1359,1377,1378,1391,1346,1346,1360,1360,1332,1332,1343,1424,1387,1387,1424,1343,1378,1355,1401,1406,1438,1411,1420,1410,1373,1373,1405,1397,1397,1392,1428,1387,1415,1387,1428,1387,1420,1387,1443,1443,1428,1350,1415,1395,1387,1387,1326,1447,1465,1308,1287,1287,1470,1359,1400,1404,1248,1306,1206,1178,1178,1184,1184,1216,1175,1183,1119,1119,1109,1096,1109,1109,1016,1021,1016,1020,1020,1027,1022,1054,1096,1059,1026,1100,1073,1165,1165,1173,1207,1157,1157,1216,1138,1138,1174,1133,1189,1230,1267,1179,1119,1075,1091,1040,1077,1036,998,1173,1072,1064,1013,1064,1073,1138,1110,1109,1124,1132,1196,1065,1105,1063,1073,1138,1073,1086,1086,1100,1123,1100,1132,1179,1188,1183,1126,1080,1047,1047,1132,1105,1078,1032,1032,1087,1147,1101,1137,1105,1105,1114,1252,1184,1184,1221,1229,1193,1215,1198,1234,1295,1216,1267,1175,1280,1266,1317,1314,1327,1294,1294,1285,1285,1234,1258,1286,1267,1230,1105,1179,1272,1129,1129,1286,1303,1286,1202,1230,1230,1312,1332,1218,1218,1286,1274,1230,1237,1183,1096,1096,1100,1204,1225,1181,1193,1179,1161,1160,1107,1182,1160,1165,1168,1144,1158,1123,1220,1230,1199,1184,1184,1148,1198,1179,1159,1207,1179,1179,1177,1170,1212,1230,1204,1243,1198,1253,1179,1175,1174,1237,1239,1239,1290,1228,1297,1336,1348,1241,1249,1203,1351,1349,1330,1336,1378,1375,1350,1396,1323,1252,1303,1284,1391,1360,1231,1231,1313,1313,1347,1273,1336,1348,1364,1304,1253,1253,1253,1297,1265,1267,1274,1229,1229,1119,1160,1160,1183,1172,1172,1193,1193,1211,1267,1267,1332,1267,1234,1234,1262,1290,1258,1132,1137,1147,1096,1105,1068,1068,1054,1054,1068,1050,1027,1027,985,1036,1017,1008,1008,1045,1055,1151,1179,1145,1133,1156,1168,1142,1128,1138,1035,1110,1035,1124,1147,1109,1137,1109,1142,1112,1112,1096,1104,1096,1100,1092,1080,1080,1073,1100,1078,1105,1068,1105,1105,1068,1073,1073,1049,1073,1073,1073,1010,1010,1063,1063,966,980,1003,1026,1008,1031,1036,1031,1031,1021,1036,977,985,940,966,989,976,984,939,994,994,943,943,920,920,966,962,1026,929,929,939,936,952,910,814,805,768,768,777,777,767,814,791,814,777,767,703,703,698,629,657,657,666,666,698,735,767,767,777,777,804,814,781,809,846,851,851,851,851,851,823,851,823,851,851,851,772,772,740,717,735,717,740,725,740,721,721,717,740,735,730,730,744,744,777,771,851,846,851,846,809,823,869,873,846,739,776,809,925,925,994,999,966,984,999,999,999,962,947,957,962,957,953,962,957,962,957,990,999,961,961,961,990,978,978,976,994,976,976,985,976,990,980,980,989,999,1031,1021,970,1013,1036,1013,933,1022,967,967,1026,1018,1063,1082,1096,1096,1137,1142,1142,1142,1057,1094,1071,1043,1110,1080,1080,1142,1132,1057,1063,989,999,934,934,1015,1015,1036,998,961,961,999,976,971,920,883,920,878,878,920,920,915,925,892,892,925,925,920,846,814,772,809,758,837,846,860,888,842,823,823,828,841,841,868,920,920,920,884,980,985,916,1003,1036,994,1003,1003,962,962,1031,1082,1151,1178,1178,1216,1175,1186,1149,1175,1216,1175,1179,1179,1175,1184,1161,1142,1061,1105,1073,1073,1049,1049,957,989,897,942,942,906,906,929,962,934,957,929,947,994,966,953,966,966,985,948,952,948,953,953,1031,1063,1068,1073,1068,1068,1017,1012,1012,1068,1073,1059,1010,1063,1031,976,1027,1027,1040,1068,1073,1008,1013,1050,1064,1073,1026,994,967,985,948,939,934,939,939,925,911,934,934,948,975,976,1045,1068,1027,1040,1048,1077,1119,1105,1064,1059,1138,1091,1063,1026,1100,1083,1132,1083,1119,1069,1069,1119,1124,1179,1207,1198,1198,1182,1182,1193,1170,1207,1244,1175,1160,1086,1164,1142,1142,1106,1142,1147,1137,1059,1059,1072,1027,990,990,929,939,939,934,962,994,930,945,930,910,961,920,851,883,835,851,851,841,902,911,883,869,925,832,855,860,829,829,874,837,837,850,1059,1059,1013,1107,1096,1183,1146,1258,1143,1189,1189,1143,1266,1266,1228,1281,1211,1327,1300,1295,1230,1267,1341,1348,1293,1336,1345,1286,1184,1212,1249,1258,1207,1151,1128,1187,1187,1128,1151,1238,1170,1147,1170,1193,1170,1212,1145,1211,1145,1155,1123,1184,1094,1094,1216,1184,1181,1216,1181,1221,1119,1198,1207,1179,1198,1160,1141,1128,1109,1012,1022,1073,1073,1040,1026,979,989,994,980,897,934,934,897,883,920,927,927,959,966,898,898,978,962,920,902,897,897,902,897,920,860,883,818,878,878,795,795,851,809,802,802,802,802,846,813,841,841,813,846,823,823,846</qualities></graphProperties></XMLSerialisableRootElement></originalElement><additionalXml perUser="true" /><additionalXml perUser="false"><sequenceViewOptions geneiousVersion="2020.2.5" additionalXmlKey="sequenceViewOptions"><SequenceViewerState><zoom isMinimumZoom="true">0.016927288563472153</zoom><SequenceViewerSelectionState tmForSelection="-1.0"><selectedRegions><element class="com.biomatters.plugins.sequenceviewer.selection.SelectedRegion"><SelectedRegion><residues><XMLSerialisableRootElement><from>516</from><to>537</to></XMLSerialisableRootElement></residues><sequences><XMLSerialisableRootElement><from>0</from><to>1</to></XMLSerialisableRootElement></sequences></SelectedRegion></element></selectedRegions><annotation annotationIndex="4" sequenceIndex="0" trackIndex="-1" /></SequenceViewerSelectionState><SequenceViewerLocation><sequenceNumber>0</sequenceNumber><residueNumber>0</residueNumber><xOffset>0</xOffset><yOffset>-37</yOffset></SequenceViewerLocation></SequenceViewerState><translation><option name="frame">SelectionOrAnnotation</option><option name="relativeTo">sequence</option></translation><liveAnnotators><option name="com.biomatters.plugins.featureFinder.FeatureFinder_NUCLEOTIDEOn">false</option><option name="ORF_Annotation_GeneratorOn">false</option></liveAnnotators><restrictionSites><childOption name="com.biomatters.plugins.restrictionAnalysis.RestrictionSiteAnnotationGenerator"><childOption name="com.biomatters.plugins.restrictionAnalysis.RestrictionSiteAnnotationGenerator"><option name="excluded">(1, 6182)</option><option name="grabExcludeRangeOption">[1,6182)</option></childOption></childOption></restrictionSites></sequenceViewOptions><DocumentHistory geneiousVersion="2020.2.5" additionalXmlKey="DocumentHistory"><entryFields><DocumentHistoryEntryField class="com.biomatters.geneious.publicapi.documents.DocumentHistoryEntryFieldImplementation"><com.biomatters.date fieldName="Created"><![CDATA[1612629020687]]></com.biomatters.date></DocumentHistoryEntryField><DocumentHistoryEntryField class="com.biomatters.geneious.publicapi.documents.DocumentHistoryEntryFieldImplementation"><com.biomatters.user fieldName="User"><![CDATA[sternd]]></com.biomatters.user></DocumentHistoryEntryField><DocumentHistoryEntryField class="com.biomatters.geneious.publicapi.documents.DocumentHistoryEntryFieldImplementation"><com.biomatters.geneiousVersion fieldName="Geneious Version"><![CDATA[2020.2.5]]></com.biomatters.geneiousVersion></DocumentHistoryEntryField><DocumentHistoryEntryField class="com.biomatters.geneious.publicapi.documents.DocumentHistoryEntryFieldImplementation"><description fieldName="Extraction"></description></DocumentHistoryEntryField><DocumentHistoryEntryField name="From " type="com.biomatters.geneious.publicapi.documents.DocumentHistoryReferencedDocumentsEntryField"><entry><revision>2</revision><urn class="urn" weakReference="true">urn:local:.:gv-cxqwap3</urn></entry></DocumentHistoryEntryField></entryFields><entryFields><DocumentHistoryEntryField class="com.biomatters.geneious.publicapi.documents.DocumentHistoryEntryFieldImplementation"><com.biomatters.date fieldName="Saved"><![CDATA[1612629133988]]></com.biomatters.date></DocumentHistoryEntryField><DocumentHistoryEntryField class="com.biomatters.geneious.publicapi.documents.DocumentHistoryEntryFieldImplementation"><com.biomatters.user fieldName="User"><![CDATA[sternd]]></com.biomatters.user></DocumentHistoryEntryField><DocumentHistoryEntryField class="com.biomatters.geneious.publicapi.documents.DocumentHistoryEntryFieldImplementation"><com.biomatters.geneiousVersion fieldName="Geneious Version"><![CDATA[2020.2.5]]></com.biomatters.geneiousVersion></DocumentHistoryEntryField><DocumentHistoryEntryField class="com.biomatters.geneious.publicapi.documents.DocumentHistoryEntryFieldImplementation"><com.biomatters.autogeneratedEntry fieldName=""></com.biomatters.autogeneratedEntry></DocumentHistoryEntryField></entryFields><entryFields><DocumentHistoryEntryField class="com.biomatters.geneious.publicapi.documents.DocumentHistoryEntryFieldImplementation"><com.biomatters.date fieldName="Saved"><![CDATA[1612629258268]]></com.biomatters.date></DocumentHistoryEntryField><DocumentHistoryEntryField class="com.biomatters.geneious.publicapi.documents.DocumentHistoryEntryFieldImplementation"><com.biomatters.user fieldName="User"><![CDATA[sternd]]></com.biomatters.user></DocumentHistoryEntryField><DocumentHistoryEntryField class="com.biomatters.geneious.publicapi.documents.DocumentHistoryEntryFieldImplementation"><com.biomatters.geneiousVersion fieldName="Geneious Version"><![CDATA[2020.2.5]]></com.biomatters.geneiousVersion></DocumentHistoryEntryField><DocumentHistoryEntryField class="com.biomatters.geneious.publicapi.documents.DocumentHistoryEntryFieldImplementation"><com.biomatters.autogeneratedEntry fieldName=""></com.biomatters.autogeneratedEntry></DocumentHistoryEntryField></entryFields><entryFields><DocumentHistoryEntryField class="com.biomatters.geneious.publicapi.documents.DocumentHistoryEntryFieldImplementation"><com.biomatters.date fieldName="Saved"><![CDATA[1612629273315]]></com.biomatters.date></DocumentHistoryEntryField><DocumentHistoryEntryField class="com.biomatters.geneious.publicapi.documents.DocumentHistoryEntryFieldImplementation"><com.biomatters.user fieldName="User"><![CDATA[sternd]]></com.biomatters.user></DocumentHistoryEntryField><DocumentHistoryEntryField class="com.biomatters.geneious.publicapi.documents.DocumentHistoryEntryFieldImplementation"><com.biomatters.geneiousVersion fieldName="Geneious Version"><![CDATA[2020.2.5]]></com.biomatters.geneiousVersion></DocumentHistoryEntryField><DocumentHistoryEntryField class="com.biomatters.geneious.publicapi.documents.DocumentHistoryEntryFieldImplementation"><com.biomatters.autogeneratedEntry fieldName=""></com.biomatters.autogeneratedEntry></DocumentHistoryEntryField></entryFields><entryFields><DocumentHistoryEntryField class="com.biomatters.geneious.publicapi.documents.DocumentHistoryEntryFieldImplementation"><com.biomatters.date fieldName="Saved"><![CDATA[1612629293297]]></com.biomatters.date></DocumentHistoryEntryField><DocumentHistoryEntryField class="com.biomatters.geneious.publicapi.documents.DocumentHistoryEntryFieldImplementation"><com.biomatters.user fieldName="User"><![CDATA[sternd]]></com.biomatters.user></DocumentHistoryEntryField><DocumentHistoryEntryField class="com.biomatters.geneious.publicapi.documents.DocumentHistoryEntryFieldImplementation"><com.biomatters.geneiousVersion fieldName="Geneious Version"><![CDATA[2020.2.5]]></com.biomatters.geneiousVersion></DocumentHistoryEntryField><DocumentHistoryEntryField class="com.biomatters.geneious.publicapi.documents.DocumentHistoryEntryFieldImplementation"><com.biomatters.autogeneratedEntry fieldName=""></com.biomatters.autogeneratedEntry></DocumentHistoryEntryField></entryFields><entryFields><DocumentHistoryEntryField class="com.biomatters.geneious.publicapi.documents.DocumentHistoryEntryFieldImplementation"><com.biomatters.date fieldName="Saved"><![CDATA[1614697428307]]></com.biomatters.date></DocumentHistoryEntryField><DocumentHistoryEntryField class="com.biomatters.geneious.publicapi.documents.DocumentHistoryEntryFieldImplementation"><com.biomatters.user fieldName="User"><![CDATA[sternd]]></com.biomatters.user></DocumentHistoryEntryField><DocumentHistoryEntryField class="com.biomatters.geneious.publicapi.documents.DocumentHistoryEntryFieldImplementation"><com.biomatters.geneiousVersion fieldName="Geneious Version"><![CDATA[2020.2.5]]></com.biomatters.geneiousVersion></DocumentHistoryEntryField><DocumentHistoryEntryField class="com.biomatters.geneious.publicapi.documents.DocumentHistoryEntryFieldImplementation"><com.biomatters.autogeneratedEntry fieldName=""></com.biomatters.autogeneratedEntry></DocumentHistoryEntryField></entryFields><entryFields><DocumentHistoryEntryField class="com.biomatters.geneious.publicapi.documents.DocumentHistoryEntryFieldImplementation"><com.biomatters.date fieldName="Saved"><![CDATA[1614698178789]]></com.biomatters.date></DocumentHistoryEntryField><DocumentHistoryEntryField class="com.biomatters.geneious.publicapi.documents.DocumentHistoryEntryFieldImplementation"><com.biomatters.user fieldName="User"><![CDATA[sternd]]></com.biomatters.user></DocumentHistoryEntryField><DocumentHistoryEntryField class="com.biomatters.geneious.publicapi.documents.DocumentHistoryEntryFieldImplementation"><com.biomatters.geneiousVersion fieldName="Geneious Version"><![CDATA[2020.2.5]]></com.biomatters.geneiousVersion></DocumentHistoryEntryField><DocumentHistoryEntryField class="com.biomatters.geneious.publicapi.documents.DocumentHistoryEntryFieldImplementation"><com.biomatters.autogeneratedEntry fieldName=""></com.biomatters.autogeneratedEntry></DocumentHistoryEntryField></entryFields></DocumentHistory></additionalXml></geneiousDocument>
<geneiousDocument class="com.biomatters.geneious.publicapi.implementations.sequence.DefaultNucleotideGraphSequence" version="1.3-11" revisionNumber="8" pluginDocumentRevisionNumber="2" geneiousVersion="2020.2.5" geneiousVersionMinimum="7.1" PluginDocument_FormatLastChanged="7.1" PluginDocument_FormatLastExtended="8.1" PluginDocument_OldestVersionSerializableTo="6.0" isReferenceOnly="false"><hiddenFields><parent_operation_record_document type="int">0</parent_operation_record_document><cache_urn type="urn">urn:local:.:9r-d2u5ca2</cache_urn><nucleotideSequenceWithQualityCount type="int">1</nucleotideSequenceWithQualityCount><description>2,009 reads from Sample_P457 assembled using Geneious</description><override_cache_name>p{Mhc-F4-678-DsRed::KD-RC,attB}</override_cache_name><overrideDocumentType>com.biomatters.geneious.publicapi.documents.sequence.NucleotideSequenceDocument</overrideDocumentType><cache_plugin_document_urn></cache_plugin_document_urn><strong_referenced_documents type="list"><strong_referenced_documents type="int">0</strong_referenced_documents></strong_referenced_documents><cache_name>p{Mhc-F4-678-DsRed::KD-RC,attB}</cache_name><override_modified_date type="date">1614698208138</override_modified_date><cache_created type="date">1611619504302</cache_created><referenced_documents type="list"><referenced_documents>urn:local:.:9q-d2u5ca2@0</referenced_documents></referenced_documents><trimmedSequencesCount type="int">0</trimmedSequencesCount></hiddenFields><fields><document_size type="bytes">55015</document_size><molType>DNA</molType><mediumQualityPercent decimalPlacesDisplayed="1" type="percent">0.0</mediumQualityPercent><highQualityPercent decimalPlacesDisplayed="1" type="percent">100.0</highQualityPercent><percentage_identical decimalPlacesDisplayed="1" type="percent">88.61946330423537</percentage_identical><cache_name>Sample_P457 Geneious Sensitivity=Medium-Low Sensitivity Contig 1</cache_name><lowQualityPercent decimalPlacesDisplayed="1" type="percent">0.0</lowQualityPercent><percentage_similarity decimalPlacesDisplayed="1" type="percent">99.49075632264338</percentage_similarity><meanCoverage type="double">47.585416007592535</meanCoverage><sampleName>Sample_P457</sampleName><sequence_residues>ATTCTCTGGGACGATGAGTCATTCCTTTCGGGGCCACAGCATAATCGTTGCCAGCTCACCGAAATGGTGACTTCATTTCTTAACTGCCGTCAAGCATGCGATTGTACATACATACATATTTATATATGTACATATTTATGTGACTATGGTAGGTCGATATAATAGCAATCAACGCAAGCAAATGTGTCAGTCCTGCTTACAGGAACGATTCTATTTAGTAATTTTCGTTGTATAAAGTAATTATGTATGTATGTAAGCCCCATAAATCTGAAACAATTAGGCAAAACCATGCGAAGCTCTCTAGTATAACTTCGTATAATGTATGCTATACGAAGTTCTCGAGGGGGGGCCCGGTACCGTCGACGATGTAGGTCACGGTCTCGAAGCCGCGGTGCGGGTGCCAGGGCGTGCCCTTGGGCTCCCCGGGCGCGTACTCCACCTCACCCATCTGGTCCATCATGATGAACGGGTCGAGGTGGCGGTAGTTGATCCCGGCGAAC</sequence_residues><freeEndGaps type="boolean">true</freeEndGaps><topology>circular</topology><abiguities type="int">0</abiguities><postTrimLength type="int">6182</postTrimLength><pairedDataType>Paired End</pairedDataType><bin>&lt;html&gt;&lt;head&gt;&lt;3&gt;&lt;/head&gt;&lt;b&gt;&lt;font color='#49993F'&gt;High&lt;/font&gt;&lt;/b&gt;&lt;/html&gt;</bin><dataType>Illumina</dataType><cache_created type="date">1611619504302</cache_created><gcPercent decimalPlacesDisplayed="1" type="percent">47.104496926560984</gcPercent><sequence_length type="int">6182</sequence_length><number_of_source_sequences type="int">2009</number_of_source_sequences><modified_date type="date">1611619504628</modified_date></fields><notes><note code="importedFrom" type="note"><path>/Volumes/Stern</path><filename>Sample_P457_1.fastq.gz, Sample_P457_2.fastq.gz</filename></note></notes><originalElement><XMLSerialisableRootElement cachedCountGC="2912" cachedCountAT="3270" annotationsRevision="2" charSequenceValidated="true"><fields><number_of_source_sequences type="int">2009</number_of_source_sequences><isCircular>true</isCircular><topology>circular</topology><dataType>Illumina</dataType><pairedDataType>Paired End</pairedDataType><modified_date type="date">1611619504628</modified_date><percentage_similarity decimalPlacesDisplayed="1" type="percent">99.49075632264338</percentage_similarity><sampleName>Sample_P457</sampleName><cache_name>Sample_P457 Geneious Sensitivity=Medium-Low Sensitivity Contig 1</cache_name><percentage_identical decimalPlacesDisplayed="1" type="percent">88.61946330423537</percentage_identical><meanCoverage type="double">47.585416007592535</meanCoverage><freeEndGaps type="boolean">true</freeEndGaps></fields><created type="date">1611619504302</created><storedFields><standardField code="number_of_source_sequences" /><standardField code="percentage_similarity" /><standardField code="percentage_identical" /><standardField code="meanCoverage" /><standardField code="topology" /><standardField code="sampleName" /><standardField code="cache_name" /><standardField code="modified_date" /><standardField code="freeEndGaps" /><standardField code="dataType" /><standardField code="pairedDataType" /><standardField code="cache_created" /></storedFields><name>p{Mhc-F4-678-DsRed::KD-RC,attB}</name><description>2,009 reads from Sample_P457 assembled using Geneious</description><sequenceAnnotations><annotation><description>alpha-Tubulin 3'UTR</description><type>3'UTR</type><intervals><interval><minimumIndex>5668</minimumIndex><maximumIndex>6480</maximumIndex><direction>leftToRight</direction></interval></intervals><qualifiers><qualifier><name>created by</name><value>User</value></qualifier><qualifier><name>modified by</name><value>User</value></qualifier><qualifier><name>note</name><value>Derived using Geneious Prime 2020.2.5 'Annotate from Database' based on nucleotide similarity</value></qualifier><qualifier><name>Transferred From</name><value>alpha-Tubulin 3'UTR</value></qualifier><qualifier><name>Transferred Similarity</name><value>100.00%</value></qualifier><qualifier><name>Primary Match</name><value>100.00%; Adjusted-Interval-0:0/0; &lt;a href="urn:local:.:w3-cyg5ngj"&gt;alpha-Tubulin 3'UTR&lt;/a&gt;</value></qualifier></qualifiers></annotation><annotation><description>ampR</description><type>CDS</type><intervals><interval><minimumIndex>1868</minimumIndex><maximumIndex>2728</maximumIndex><direction>rightToLeft</direction></interval></intervals><qualifiers><qualifier><name>kind</name><value>selectable marker</value></qualifier><qualifier><name>note</name><value>confers ampicillin resistance</value></qualifier><qualifier><name>Color</name><value>#797979</value></qualifier><qualifier><name>product</name><value>beta-lactamase</value></qualifier><qualifier><name>gene</name><value>bla</value></qualifier><qualifier><name>note</name><value>Derived using Geneious Prime 2020.2.5 'Annotate from Database' based on nucleotide similarity</value></qualifier><qualifier><name>Transferred From</name><value>ampR</value></qualifier><qualifier><name>Transferred Similarity</name><value>99.88%</value></qualifier><qualifier><name>.hidden_NucleotideAlignment___Primary Match Alignment___Source</name><value>ATGAGTATTCAACATTTCCGTGTCGCCCTTATTCCCTTTTTTGCGGCATTTTGCCTTCCTGTTTTTGCTCACCCAGAAACGCTGGTGAAAGTAAAAGATGCTGAAGATCAGTTGGGTGCACGAGTGGGTTACATCGAACTGGATCTCAACAGCGGTAAGATCCTTGAGAGTTTTCGCCCCGAAGAACGTTTTCCAATGATGAGCACTTTTAAAGTTCTGCTATGTGGCGCGGTATTATCCCGTGTTGACGCCGGGCAAGAGCAACTCGGTCGCCGCATACACTATTCTCAGAATGACTTGGTTGAGTACTCACCAGTCACAGAAAAGCATCTTACGGATGGCATGACAGTAAGAGAATTATGCAGTGCTGCCATAACCATGAGTGATAACACTGCGGCCAACTTACTTCTGACAACGATCGGAGGACCGAAGGAGCTAACCGCTTTTTTGCACAACATGGGGGATCATGTAACTCGCCTTGATCGTTGGGAACCGGAGCTGAATGAAGCCATACCAAACGACGAGCGTGACACCACGATGCCTGTAGCAATGGCAACAACGTTGCGCAAACTATTAACTGGCGAACTACTTACTCTAGCTTCCCGGCAACAATTAATAGACTGGATGGAGGCGGATAAAGTTGCAGGACCACTTCTGCGCTCGGCCCTTCCGGCTGGCTGGTTTATTGCTGATAAATCTGGAGCCGGTGAGCGTGGGTCTCGCGGTATCATTGCAGCACTGGGGCCAGATGGTAAGCCCTCCCGTATCGTAGTTATCTACACGACGGGGAGTCAGGCAACTATGGATGAACGAAATAGACAGATCGCTGAGATAGGTGCCTCACTGATTAAGCATTGGTAA</value></qualifier><qualifier><name>.hidden_NucleotideAlignment___Primary Match Alignment___Target</name><value>ATGAGTATTCAACATTTCCGTGTCGCCCTTATTCCCTTTTTTGCGGCATTTTGCCTTCCTGTTTTTGCTCACCCAGAAACGCTGGTGAAAGTAAAAGATGCTGAAGATCAGTTGGGTGCACGAGTGGGTTACATCGAACTGGATCTCAACAGCGGTAAGATCCTTGAGAGTTTTCGCCCCGAAGAACGTTTTCCAATGATGAGCACTTTTAAAGTTCTGCTATGTGGCGCGGTATTATCCCGTATTGACGCCGGGCAAGAGCAACTCGGTCGCCGCATACACTATTCTCAGAATGACTTGGTTGAGTACTCACCAGTCACAGAAAAGCATCTTACGGATGGCATGACAGTAAGAGAATTATGCAGTGCTGCCATAACCATGAGTGATAACACTGCGGCCAACTTACTTCTGACAACGATCGGAGGACCGAAGGAGCTAACCGCTTTTTTGCACAACATGGGGGATCATGTAACTCGCCTTGATCGTTGGGAACCGGAGCTGAATGAAGCCATACCAAACGACGAGCGTGACACCACGATGCCTGTAGCAATGGCAACAACGTTGCGCAAACTATTAACTGGCGAACTACTTACTCTAGCTTCCCGGCAACAATTAATAGACTGGATGGAGGCGGATAAAGTTGCAGGACCACTTCTGCGCTCGGCCCTTCCGGCTGGCTGGTTTATTGCTGATAAATCTGGAGCCGGTGAGCGTGGGTCTCGCGGTATCATTGCAGCACTGGGGCCAGATGGTAAGCCCTCCCGTATCGTAGTTATCTACACGACGGGGAGTCAGGCAACTATGGATGAACGAAATAGACAGATCGCTGAGATAGGTGCCTCACTGATTAAGCATTGGTAA</value></qualifier><qualifier><name>Primary Match</name><value>99.88%; Adjusted-Interval-0:0/0; &lt;a href="urn:local:.:ft-btuija3"&gt;ampR&lt;/a&gt;</value></qualifier></qualifiers></annotation><annotation><description>attB1</description><type>attB1</type><intervals><interval><minimumIndex>4773</minimumIndex><maximumIndex>4793</maximumIndex><direction>rightToLeft</direction></interval></intervals><qualifiers><qualifier><name>.hidden_geneious</name><value>true</value></qualifier></qualifiers></annotation><annotation><description>attB2</description><type>attB2</type><intervals><interval><minimumIndex>4649</minimumIndex><maximumIndex>4669</maximumIndex><direction>leftToRight</direction></interval></intervals><qualifiers><qualifier><name>.hidden_geneious</name><value>true</value></qualifier></qualifiers></annotation><annotation><description>MHC</description><type>Enhancer</type><intervals><interval><minimumIndex>3539</minimumIndex><maximumIndex>4214</maximumIndex><direction>leftToRight</direction></interval></intervals><qualifiers><qualifier><name>created by</name><value>sternd</value></qualifier><qualifier><name>note</name><value>Derived using Geneious Prime 2020.2.5 'Annotate from Database' based on nucleotide similarity</value></qualifier><qualifier><name>Transferred From</name><value>MHC</value></qualifier><qualifier><name>Transferred Similarity</name><value>99.71%</value></qualifier><qualifier><name>Primary Match</name><value>99.71%; Adjusted-Interval-0:0/0; &lt;a href="urn:local:.:x-cjudv3f"&gt;MHC&lt;/a&gt;</value></qualifier><qualifier><name>.hidden_NucleotideAlignment___Primary Match Alignment___Source</name><value>ATACTCGAATTCGTTGTCGGCTCATATACATGGGCGAAATAATTTCGAATATGTTTTAAAAATAACCAAAGACATTAGAAAGAGATCGCCAATACTTATACATTATGTCTATGTGTGCCATGTGGTAGCATGAGCCAAAAAGCTTCTCGAAATTACGAATTACATATAGACGAATATGTATGTGACTTTAGTTTCGAAATAATTTCGAGAATTTTAAAAATAACGCATTCGTTAAAAGTTCGCGTCAATTCGAATCGAATTTTCGATTGTCGATTTAGTGTGGATTGTCGAAAATCGTTCCGCCTTCGAAGTTTACTGAAAGGAATCATTGCGATCTCGTGAATTGCTTGTATGAGAACACGCCACCATATCGAGATACCTGTTCAAAATATCGAAATCGCGTTCCAAACGGTAGTAGTTACCAGTTGAGTGAGTTGTGGTGACAGTTTAACCTCTCTACATTTGTAATAATAAGCATTGTTTTGGCGTATCAATAGTCTGTAGATTTTTTCACAAAGAAACCTGGAGAAATGTACACAAATATCTAAATGAAAATTGGCGTTACGTAACAAATACCAACGCCCCGAAAATCCGTATATATGCAAAGCATTCTGATATATATATATATAAGTGGTATACATATACATATTCGTATCGGATCCGTGATCTATATTTAGG</value></qualifier><qualifier><name>.hidden_NucleotideAlignment___Primary Match Alignment___Target</name><value>ATACTCGAATTCGTTGTCGGCTCATATACATGGGCGAAATAATTTCGAATATGTTTTAAAAATAACCAAAGACATTAGAAAGAGATCGCCAATACTTATACATTATGTCTATGTGTGCCATGTGGTAGCATGAGCCAAAAAGCTTCTCGAAATTACGAATTACATATAGACGAATATGTATGTGACTTTAGTTTCGAAATAATTTCGAGAATTTTAAAAATAACGCATTCGTTAAAAGTTCGCGTCAATTCGAATCGAATTTTCGATTGTCGATTTAGTGTGGATTGTCGAAAATCGTTCCGCCTTCGAAGTTTACTGAAAGGAATCATTGCGATCTCGTGAATTGCTTGTATGAGAACACGCCACCATATCGAGATACCTGTTCAAAATATCGAAATCGCGTTCCAAACGGTAGTAGTTACCAGTTGAGTGAGTTGTGGTGACAGTTTAACCTCTCTACATTTGTAATAATAAGCATTGTTTTGGCGTATCAATAGTCTGTAGATTTTTTCACAAAGAAACCTGGAGAAATGTACACAAATATCTAAATGAAAATTGGCGTTACGTAACAAATACCAACGCCCCGAAAATCCGTATATATGCAAAGCATTCTGATATATATATATA--AGTGGTATACATATACATATTCGTATCGGATCCGTGATCTATATTTAGG</value></qualifier><qualifier><name>modified by</name><value>sternd</value></qualifier></qualifiers></annotation><annotation><description>DsRed</description><type>gene</type><intervals><interval><minimumIndex>4384</minimumIndex><maximumIndex>4524</maximumIndex><direction>leftToRight</direction></interval><interval><minimumIndex>5108</minimumIndex><maximumIndex>5643</maximumIndex><direction>leftToRight</direction></interval></intervals><qualifiers><qualifier><name>created by</name><value>sternd</value></qualifier></qualifiers></annotation><annotation><description>w-int-R</description><type>gene</type><intervals><interval><minimumIndex>5087</minimumIndex><maximumIndex>5106</maximumIndex><direction>rightToLeft</direction></interval></intervals><qualifiers><qualifier><name>created by</name><value>sternd</value></qualifier><qualifier><name>note</name><value>Derived using Geneious Prime 2020.2.5 'Annotate from Database' based on nucleotide similarity</value></qualifier><qualifier><name>Transferred From</name><value>w-int-R</value></qualifier><qualifier><name>Transferred Similarity</name><value>100.00%</value></qualifier><qualifier><name>Primary Match</name><value>100.00%; Adjusted-Interval-0:0/0; &lt;a href="urn:local:.:7j-czetc3g"&gt;w-int-R&lt;/a&gt;</value></qualifier></qualifiers></annotation><annotation><description>ColE1</description><type>rep_origin</type><intervals><interval><minimumIndex>1109</minimumIndex><maximumIndex>1697</maximumIndex><direction>rightToLeft</direction></interval></intervals><qualifiers><qualifier><name>note</name><value>origin of replication from pBR322 (also known as pMB1, pUC origin)</value></qualifier><qualifier><name>note</name><value>Derived using Geneious Prime 2020.2.5 'Annotate from Database' based on nucleotide similarity</value></qualifier><qualifier><name>Transferred From</name><value>ColE1</value></qualifier><qualifier><name>Transferred Similarity</name><value>100.00%</value></qualifier><qualifier><name>Primary Match</name><value>100.00%; Adjusted-Interval-0:0/0; &lt;a href="urn:local:.:1rq-btuijgo"&gt;ColE1&lt;/a&gt;</value></qualifier></qualifiers></annotation><annotation><description>F1</description><type>rep_origin</type><intervals><interval><minimumIndex>2860</minimumIndex><maximumIndex>3315</maximumIndex><direction>leftToRight</direction></interval></intervals><qualifiers><qualifier><name>note</name><value>f1 replication origin derived from bacteriophage f1</value></qualifier><qualifier><name>note</name><value>Derived using Geneious Prime 2020.2.5 'Annotate from Database' based on nucleotide similarity</value></qualifier><qualifier><name>Transferred From</name><value>F1</value></qualifier><qualifier><name>Transferred Similarity</name><value>99.34%</value></qualifier><qualifier><name>.hidden_NucleotideAlignment___Primary Match Alignment___Source</name><value>ACGCGCCCTGTAGCGGCGCATTAAGCGCGGCGGGTGTGGTGGTTACGCGCAGCGTGACCGCTACACTTGCCAGCGCCCTAGCGCCCGCTCCTTTCGCTTTCTTCCCTTCCTTTCTCGCCACGTTCGCCGGCTTTCCCCGTCAAGCTCTAAATCGGGGGCTCCCTTTAGGGTTCCGATTTAGTGCTTTACGGCACCTCGACCCCAAAAAACTTGATTTGGGTGATGGTTCACGTAGTGGGCCATCGCCCTGATAGACGGTTTTTCGCCCTTTGACGTTGGAGTCCACGTTCTTTAATAGTGGACTCTTGTTCCAAACTGGAACAACACTCAACCCTATCTCGGGCTATTCTTTTGATTTATAAGGGATTTTGCCGATTTCGGCCTATTGGTTAAAAAATGAGCTGATTTAACAAAAATTTAACGCGAATTTTAACAAAATATTAACGTTTACAATTT</value></qualifier><qualifier><name>.hidden_NucleotideAlignment___Primary Match Alignment___Target</name><value>ACGCGCCCTGTAGCGGCGCATTAAGCGCGGCGGGTGTGGTGGTTACGCGCAGCGTGACCGCTACACTTGCCAGCGCCCTAGCGCCCGCTCCTTTCGCTTTCTTCCCTTCCTTTCTCGCCACGTTCGCCGGCTTTCCCCGTCAAGCTCTAAATCGGGGGCTCCCTTTAGGGTTCCGATTTAGTGCTTTACGGCACCTCGACCCCAAAAAACTTGATTAGGGTGATGGTTCACGTAGTGGGCCATCGCCCTGATAGACGGTTTTTCGCCCTTTGACGTTGGAGTCCACGTTCTTTAATAGTGGACTCTTGTTCCAAACTGGAACAACACTCAACCCTATCTCGGTCTATTCTTTTGATTTATAAGGGATTTTGCCGATTTCGGCCTATTGGTTAAAAAATGAGCTGATTTAACAAAAATTTAACGCGAATTTTAACAAAATATTAACGCTTACAATTT</value></qualifier><qualifier><name>Primary Match</name><value>99.34%; Adjusted-Interval-0:0/0; &lt;a href="urn:local:.:1s5-btuijgq"&gt;F1&lt;/a&gt;</value></qualifier></qualifiers></annotation><annotation><description>attB</description><type>misc_feature</type><intervals><interval><minimumIndex>359</minimumIndex><maximumIndex>642</maximumIndex><direction>leftToRight</direction></interval></intervals><qualifiers><qualifier><name>created by</name><value>User</value></qualifier><qualifier><name>X-Transferred From</name><value>attB pJFRC</value></qualifier><qualifier><name>X-Transferred Similarity</name><value>99.65%</value></qualifier><qualifier><name>note</name><value>Derived using Geneious Prime 2020.2.5 'Annotate from Database' based on nucleotide similarity</value></qualifier><qualifier><name>Transferred From</name><value>attB</value></qualifier><qualifier><name>Transferred Similarity</name><value>100.00%</value></qualifier><qualifier><name>Primary Match</name><value>100.00%; Adjusted-Interval-0:0/0; &lt;a href="urn:local:.:3a-cjug5fv"&gt;attB&lt;/a&gt;</value></qualifier></qualifiers></annotation><annotation><description>KDRT</description><type>misc_feature</type><intervals><interval><minimumIndex>4689</minimumIndex><maximumIndex>4749</maximumIndex><direction>leftToRight</direction></interval></intervals><qualifiers><qualifier><name>note</name><value>Derived using Geneious Prime 2020.2.5 'Annotate from Database' based on nucleotide similarity</value></qualifier><qualifier><name>Transferred From</name><value>KDRT</value></qualifier><qualifier><name>Transferred Similarity</name><value>100.00%</value></qualifier><qualifier><name>Primary Match</name><value>100.00%; Adjusted-Interval-0:0/0; &lt;a href="urn:local:.:82-cym61dk"&gt;KDRT&lt;/a&gt;</value></qualifier></qualifiers></annotation><annotation><description>w-int-F</description><type>misc_feature</type><intervals><interval><minimumIndex>4525</minimumIndex><maximumIndex>4545</maximumIndex><direction>leftToRight</direction></interval></intervals><qualifiers><qualifier><name>created by</name><value>User</value></qualifier><qualifier><name>modified by</name><value>User</value></qualifier><qualifier><name>note</name><value>Derived using Geneious Prime 2020.2.5 'Annotate from Database' based on nucleotide similarity</value></qualifier><qualifier><name>Transferred From</name><value>w-int-F</value></qualifier><qualifier><name>Transferred Similarity</name><value>100.00%</value></qualifier><qualifier><name>Primary Match</name><value>100.00%; Adjusted-Interval-0:0/0; &lt;a href="urn:local:.:73-czet2gj"&gt;w-int-F&lt;/a&gt;</value></qualifier></qualifiers></annotation><annotation><description>HS promoter</description><type>promoter</type><intervals><interval><minimumIndex>4230</minimumIndex><maximumIndex>4383</maximumIndex><direction>leftToRight</direction></interval></intervals><qualifiers><qualifier><name>created by</name><value>User</value></qualifier><qualifier><name>note</name><value>Derived using Geneious Prime 2020.2.5 'Annotate from Database' based on nucleotide similarity</value></qualifier><qualifier><name>Transferred From</name><value>HS promoter</value></qualifier><qualifier><name>Transferred Similarity</name><value>86.90%</value></qualifier><qualifier><name>.hidden_NucleotideAlignment___Primary Match Alignment___Source</name><value>CGCCGGAGTATAAATAGAGGCGCTTCGTCTACGGAGCGACAATTCAATTCAAACAAGCAAAGTGAACACGTCGCTAAGCGAAAGCTAAGCAAATAAACAAGCGCAGCTGAACAAGCTAAACAATCGGGGTACCGCTAGAGTCGACGGTACGATCCACCGGTCGCCACC</value></qualifier><qualifier><name>.hidden_NucleotideAlignment___Primary Match Alignment___Target</name><value>CGCCGGAGTATAAATAGAGGCGCTTCGTCTACGGAGCGACAATTCAATTCAAACAAGCAAAGTGAACACGTCGCTAAGCGAAAGCTAAGCAAATAAACAAGCGCAGCTGAACAAGCTAAACAATCGGGCGGCCGCACTAGAG--------------CCGGTCGCCACC</value></qualifier><qualifier><name>Primary Match</name><value>86.90%; Adjusted-Interval-0:0/0; &lt;a href="urn:local:.:44-cjuh8p8"&gt;HS promoter&lt;/a&gt;</value></qualifier></qualifiers></annotation><annotation><description>amp</description><type>promoter</type><intervals><interval><minimumIndex>2729</minimumIndex><maximumIndex>2833</maximumIndex><direction>rightToLeft</direction></interval></intervals><qualifiers><qualifier><name>note</name><value>Promoter for ampicillin resistance gene (b-lactamase)</value></qualifier><qualifier><name>regulatory_class</name><value>promoter</value></qualifier><qualifier><name>note</name><value>Derived using Geneious Prime 2020.2.5 'Annotate from Database' based on nucleotide similarity</value></qualifier><qualifier><name>Transferred From</name><value>amp</value></qualifier><qualifier><name>Transferred Similarity</name><value>100.00%</value></qualifier><qualifier><name>Primary Match</name><value>100.00%; Adjusted-Interval-0:0/0; &lt;a href="urn:local:.:108-btuijd7"&gt;amp&lt;/a&gt;</value></qualifier></qualifiers></annotation><annotation><description>T7</description><type>promoter</type><intervals><interval><minimumIndex>3482</minimumIndex><maximumIndex>3499</maximumIndex><direction>leftToRight</direction></interval></intervals><qualifiers><qualifier><name>note</name><value>T7 RNA polymerase promoter</value></qualifier><qualifier><name>regulatory_class</name><value>promoter</value></qualifier><qualifier><name>note</name><value>Derived using Geneious Prime 2020.2.5 'Annotate from Database' based on nucleotide similarity</value></qualifier><qualifier><name>Transferred From</name><value>T7</value></qualifier><qualifier><name>Transferred Similarity</name><value>100.00%</value></qualifier><qualifier><name>Primary Match</name><value>100.00%; Adjusted-Interval-0:0/0; &lt;a href="urn:local:.:17k-btuije3"&gt;T7&lt;/a&gt;</value></qualifier></qualifiers></annotation><annotation><description>T3</description><type>promoter</type><intervals><interval><minimumIndex>670</minimumIndex><maximumIndex>686</maximumIndex><direction>rightToLeft</direction></interval></intervals><qualifiers><qualifier><name>note</name><value>T3 RNA polymerase promoter</value></qualifier><qualifier><name>regulatory_class</name><value>promoter</value></qualifier><qualifier><name>note</name><value>Derived using Geneious Prime 2020.2.5 'Annotate from Database' based on nucleotide similarity</value></qualifier><qualifier><name>Transferred From</name><value>T3</value></qualifier><qualifier><name>Transferred Similarity</name><value>100.00%</value></qualifier><qualifier><name>Primary Match</name><value>100.00%; Adjusted-Interval-0:0/0; &lt;a href="urn:local:.:17e-btuije2"&gt;T3&lt;/a&gt;</value></qualifier></qualifiers></annotation></sequenceAnnotations><charSequence>ATTCTCTGGGACGATGAGTCATTCCTTTCGGGGCCACAGCATAATCGTTGCCAGCTCACCGAAATGGTGACTTCATTTCTTAACTGCCGTCAAGCATGCGATTGTACATACATACATATTTATATATGTACATATTTATGTGACTATGGTAGGTCGATATAATAGCAATCAACGCAAGCAAATGTGTCAGTCCTGCTTACAGGAACGATTCTATTTAGTAATTTTCGTTGTATAAAGTAATTATGTATGTATGTAAGCCCCATAAATCTGAAACAATTAGGCAAAACCATGCGAAGCTCTCTAGTATAACTTCGTATAATGTATGCTATACGAAGTTCTCGAGGGGGGGCCCGGTACCGTCGACGATGTAGGTCACGGTCTCGAAGCCGCGGTGCGGGTGCCAGGGCGTGCCCTTGGGCTCCCCGGGCGCGTACTCCACCTCACCCATCTGGTCCATCATGATGAACGGGTCGAGGTGGCGGTAGTTGATCCCGGCGAACGCGCGGCGCGCCGGGAAGCCCTCGCCCTCGAAACCGCTGGGCGCGGTGGTCACGGTGAGCACGGGACGTGCGACGGCGTCGGCGGGTGCGGATACGCGGGGCAGCGTCAGCGGGTTCTCGACGGTCACGGCGGGCATGTCGACACTAGTGGTACCCAGCTTTTGTTCCCTTTAGTGAGGGTTAATTGCGCGCTTGGCGTAATCATGGTCATAGCTGTTTCCTGTGTGAAATTGTTATCCGCTCACAATTCCACACAACATACGAGCCGGAAGCATAAAGTGTAAAGCCTGGGGTGCCTAATGAGTGAGCTAACTCACATTAATTGCGTTGCGCTCACTGCCCGCTTTCCAGTCGGGAAACCTGTCGTGCCAGCTGCATTAATGAATCGGCCAACGCGCGGGGAGAGGCGGTTTGCGTATTGGGCGCTCTTCCGCTTCCTCGCTCACTGACTCGCTGCGCTCGGTCGTTCGGCTGCGGCGAGCGGTATCAGCTCACTCAAAGGCGGTAATACGGTTATCCACAGAATCAGGGGATAACGCAGGAAAGAACATGTGAGCAAAAGGCCAGCAAAAGGCCAGGAACCGTAAAAAGGCCGCGTTGCTGGCGTTTTTCCATAGGCTCCGCCCCCCTGACGAGCATCACAAAAATCGACGCTCAAGTCAGAGGTGGCGAAACCCGACAGGACTATAAAGATACCAGGCGTTTCCCCCTGGAAGCTCCCTCGTGCGCTCTCCTGTTCCGACCCTGCCGCTTACCGGATACCTGTCCGCCTTTCTCCCTTCGGGAAGCGTGGCGCTTTCTCATAGCTCACGCTGTAGGTATCTCAGTTCGGTGTAGGTCGTTCGCTCCAAGCTGGGCTGTGTGCACGAACCCCCCGTTCAGCCCGACCGCTGCGCCTTATCCGGTAACTATCGTCTTGAGTCCAACCCGGTAAGACACGACTTATCGCCACTGGCAGCAGCCACTGGTAACAGGATTAGCAGAGCGAGGTATGTAGGCGGTGCTACAGAGTTCTTGAAGTGGTGGCCTAACTACGGCTACACTAGAAGAACAGTATTTGGTATCTGCGCTCTGCTGAAGCCAGTTACCTTCGGAAAAAGAGTTGGTAGCTCTTGATCCGGCAAACAAACCACCGCTGGTAGCGGTGGTTTTTTTGTTTGCAAGCAGCAGATTACGCGCAGAAAAAAAGGATCTCAAGAAGATCCTTTGATCTTTTCTACGGGGTCTGACGCTCAGTGGAACGAAAACTCACGTTAAGGGATTTTGGTCATGAGATTATCAAAAAGGATCTTCACCTAGATCCTTTTAAATTAAAAATGAAGTTTTAAATCAATCTAAAGTATATATGAGTAAACTTGGTCTGACAGTTACCAATGCTTAATCAGTGAGGCACCTATCTCAGCGATCTGTCTATTTCGTTCATCCATAGTTGCCTGACTCCCCGTCGTGTAGATAACTACGATACGGGAGGGCTTACCATCTGGCCCCAGTGCTGCAATGATACCGCGAGACCCACGCTCACCGGCTCCAGATTTATCAGCAATAAACCAGCCAGCCGGAAGGGCCGAGCGCAGAAGTGGTCCTGCAACTTTATCCGCCTCCATCCAGTCTATTAATTGTTGCCGGGAAGCTAGAGTAAGTAGTTCGCCAGTTAATAGTTTGCGCAACGTTGTTGCCATTGCTACAGGCATCGTGGTGTCACGCTCGTCGTTTGGTATGGCTTCATTCAGCTCCGGTTCCCAACGATCAAGGCGAGTTACATGATCCCCCATGTTGTGCAAAAAAGCGGTTAGCTCCTTCGGTCCTCCGATCGTTGTCAGAAGTAAGTTGGCCGCAGTGTTATCACTCATGGTTATGGCAGCACTGCATAATTCTCTTACTGTCATGCCATCCGTAAGATGCTTTTCTGTGACTGGTGAGTACTCAACCAAGTCATTCTGAGAATAGTGTATGCGGCGACCGAGTTGCTCTTGCCCGGCGTCAATACGGGATAATACCGCGCCACATAGCAGAACTTTAAAAGTGCTCATCATTGGAAAACGTTCTTCGGGGCGAAAACTCTCAAGGATCTTACCGCTGTTGAGATCCAGTTCGATGTAACCCACTCGTGCACCCAACTGATCTTCAGCATCTTTTACTTTCACCAGCGTTTCTGGGTGAGCAAAAACAGGAAGGCAAAATGCCGCAAAAAAGGGAATAAGGGCGACACGGAAATGTTGAATACTCATACTCTTCCTTTTTCAATATTATTGAAGCATTTATCAGGGTTATTGTCTCATGAGCGGATACATATTTGAATGTATTTAGAAAAATAAACAAATAGGGGTTCCGCGCACATTTCCCCGAAAAGTGCCACCTGACGCGCCCTGTAGCGGCGCATTAAGCGCGGCGGGTGTGGTGGTTACGCGCAGCGTGACCGCTACACTTGCCAGCGCCCTAGCGCCCGCTCCTTTCGCTTTCTTCCCTTCCTTTCTCGCCACGTTCGCCGGCTTTCCCCGTCAAGCTCTAAATCGGGGGCTCCCTTTAGGGTTCCGATTTAGTGCTTTACGGCACCTCGACCCCAAAAAACTTGATTAGGGTGATGGTTCACGTAGTGGGCCATCGCCCTGATAGACGGTTTTTCGCCCTTTGACGTTGGAGTCCACGTTCTTTAATAGTGGACTCTTGTTCCAAACTGGAACAACACTCAACCCTATCTCGGTCTATTCTTTTGATTTATAAGGGATTTTGCCGATTTCGGCCTATTGGTTAAAAAATGAGCTGATTTAACAAAAATTTAACGCGAATTTTAACAAAATATTAACGCTTACAATTTCCATTCGCCATTCAGGCTGCGCAACTGTTGGGAAGGGCGATCGGTGCGGGCCTCTTCGCTATTACGCCAGCTGGCGAAAGGGGGATGTGCTGCAAGGCGATTAAGTTGGGTAACGCCAGGGTTTTCCCAGTCACGACGTTGTAAAACGACGGCCAGTGAGCGCGCGTAATACGACTCACTATAGGGCGAATTGGAGCTCCACCGCGGTGGCGGCCGCTTTAATATACTCGAATTCGTTGTCGGCTCATATACATGGGCGAAATAATTTCGAATATGTTTTAAAAATAACCAAAGACATTAGAAAGAGATCGCCAATACTTATACATTATGTCTATGTGTGCCATGTGGTAGCATGAGCCAAAAAGCTTCTCGAAATTACGAATTACATATAGACGAATATGTATGTGACTTTAGTTTCGAAATAATTTCGAGAATTTTAAAAATAACGCATTCGTTAAAAGTTCGCGTCAATTCGAATCGAATTTTCGATTGTCGATTTAGTGTGGATTGTCGAAAATCGTTCCGCCTTCGAAGTTTACTGAAAGGAATCATTGCGATCTCGTGAATTGCTTGTATGAGAACACGCCACCATATCGAGATACCTGTTCAAAATATCGAAATCGCGTTCCAAACGGTAGTAGTTACCAGTTGAGTGAGTTGTGGTGACAGTTTAACCTCTCTACATTTGTAATAATAAGCATTGTTTTGGCGTATCAATAGTCTGTAGATTTTTTCACAAAGAAACCTGGAGAAATGTACACAAATATCTAAATGAAAATTGGCGTTACGTAACAAATACCAACGCCCCGAAAATCCGTATATATGCAAAGCATTCTGATATATATATATAAGTGGTATACATATACATATTCGTATCGGATCCGTGATCTATATTTAGGATTAAAACCCTCGACCGCCGGAGTATAAATAGAGGCGCTTCGTCTACGGAGCGACAATTCAATTCAAACAAGCAAAGTGAACACGTCGCTAAGCGAAAGCTAAGCAAATAAACAAGCGCAGCTGAACAAGCTAAACAATCGGGCGGCCGCACTAGAGCCGGTCGCCACCATGAGGTCTTCCAAGAATGTTATCAAGGAGTTCATGAGGTTTAAGGTTCGCATGGAAGGAACGGTCAATGGGCACGAGTTTGAAATAGAAGGCGAAGGAGAGGGGAGGCCATACGAAGGCCACAATACCGTAAAGCTTAAGGTGAGTAGTACATGTGCATACATCTTAAGTTCACTTGATCTATAGGAACTGCGATTGCAACATCAAATTGTCTGCGGCGTGAGAACTGCGACCCACAAAAATCCCAAACCGCGGCCGTTTATCACCACTTTGTACAAGAAAGCTGGGTCGGCGCGCCCACCCTTAAACGATATCAGACATTTGTCTGATAATGCTTCATTATCAGACAAATGTCTGATATCGTTTGGTGAAGGGGGCGGCCGCGGAGCCTGCTTTTTTGTACAAACTTGTGATAAACGAATTCTTGAAGACGAAAGGGCACAAACAAATAGTGACACGAAACAGATTATTCTGGTAGCTGTTCTCGCTATATAAGACAATTTTTGAGATCATATCATGATCAAGACATCTAAAGGCATTCATTTTCGACTATATTCTTTTTTACAAAAAATATAACAACCAGATATTTTAAGCTGATCCTAGATGCACAAAAAATAAATAAAAGTATAAACCTACTTCGTAGGATACTTCGGGGTACTTTTTGTTCGGGGTTAGATGAGCATAACGCTTGTAGTTGATATTTGAGATCCCCTATCATTGCAGGTAACCAAGGGGGGACCTTTGCCATTTGCTTGGGATATTTTGTCACCACAATTTCAGTATGGAAGCAAGGTATATGTCAAGCACCCTGCCGACATACCAGACTATAAAAAGCTGTCATTTCCTGAAGGATTTAAATGGGAAAGGGTCATGAACTTTGAAGACGGTGGCGTCGTTACTGTAACCCAGGATTCCAGTTTGCAGGATGGCTGTTTCATCTACAAGGTCAAGTTCATTGGCGTGAACTTTCCTTCCGATGGACCTGTTATGCAAAAGAAGACAATGGGCTGGGAAGCCAGCACTGAGCGTTTGTATCCTCGTGATGGCGTGTTGAAAGGAGAGATTCATAAGGCTCTGAAGCTGAAAGACGGTGGTCATTACCTAGTTGAATTCAAAAGTATTTACATGGCAAAGAAGCCTGTGCAGCTACCAGGGTACTACTATGTTGACTCCAAACTGGATATAACAAGCCACAACGAAGACTATACAATCGTTGAGCAGTATGAAAGAACCGAGGGACGCCACCATCTGTTCCTTTAGCGGCCATCGAATTCGAGCTCGCCCACTAAGCGTCGCGCCACTTCAACGCTCGATGGGAGCGTCATTGGTGGGCGGGGTAACCGTCGAAATCAGTGTTTACGCTTCCAATCGCAACAAAAAATTCACTGCAACACTGAAAAGCATACGAAAACGATGAAGATTGTACGAGAAACCATAAAGTATTTTATCCACAAAGACACGTATAGCAGAAAAGCCAAGTTAACTCGGCGATAAGTTGTGTACACAAGAATAAAATCGGCCAGATTCAGTGTTGTCAGAAATAAGAAAACCCCACTATGTTTTTCTTTGCCTTTTCTTTCTCCCAGCGATCATTCATTTCGTGGTGAAAGAACGGGGTCATTGCACGGAGTTTCGACTGCGGGAAAGCAGAGCTGCCGTTCACTTCGTCTATAATTAGCGCTTTCTATTTTCCCCGATTCGGGCCGCTGCTGCGCTTTTCCGCCTGCTGTTTGTGGCAAGTGTAGCAGCAGGCTGTGCACGCAGTGTGGCATGCACTTGGCTTTCCACCGTTGGTATCG</charSequence><graphProperties graphXmlVersion="1"><qualities>1564,1541,1613,1716,1711,1676,1634,1663,1674,1663,1688,1719,1650,1628,1625,1679,1674,1650,1489,1655,1586,1616,1598,1630,1595,1522,1563,1522,1540,1498,1457,1457,1498,1473,1473,1553,1563,1567,1568,1540,1591,1565,1489,1489,1558,1521,1548,1388,1353,1442,1373,1396,1396,1475,1475,1447,1401,1435,1411,1344,1415,1364,1394,1364,1410,1424,1424,1405,1352,1425,1397,1375,1338,1343,1378,1447,1475,1447,1391,1422,1422,1432,1432,1475,1382,1380,1307,1275,1343,1271,1406,1373,1338,1378,1184,1197,1225,1207,1207,1213,1209,1253,1179,1139,1114,1096,1119,1151,1133,953,950,918,820,828,790,763,698,724,665,504,471,497,467,439,435,397,347,342,310,323,294,310,305,310,323,319,323,310,324,250,280,205,328,310,287,342,326,292,292,356,259,291,254,259,259,259,259,259,254,259,236,236,259,222,222,222,199,199,199,199,160,160,222,217,199,199,199,222,199,207,222,207,222,199,217,236,268,296,296,268,296,227,227,273,328,310,355,355,370,314,347,333,333,354,354,273,273,296,291,291,286,287,296,273,291,273,291,273,291,263,263,296,273,273,296,250,259,273,273,296,296,258,296,291,240,268,268,296,273,347,466,466,466,476,540,545,651,666,661,666,693,675,680,694,698,652,661,633,615,615,601,629,624,606,624,606,629,629,624,629,629,620,629,624,620,620,629,629,629,633,633,643,597,620,620,597,627,627,693,703,693,703,703,698,698,730,717,735,772,777,809,762,767,868,733,860,783,830,862,925,920,920,984,1031,1050,1053,1050,1090,1090,1147,1174,1165,1235,1225,1272,1289,1253,1323,1322,1286,1332,1309,1281,1281,1373,1364,1327,1391,1401,1378,1383,1368,1357,1348,1336,1364,1299,1274,1347,1373,1396,1410,1387,1424,1457,1394,1438,1438,1494,1429,1534,1539,1415,1493,1549,1642,1573,1659,1674,1729,1729,1729,1687,1655,1514,1642,1632,1632,1660,1617,1581,1633,1614,1586,1586,1623,1657,1692,1636,1613,1449,1481,1493,1521,1452,1466,1420,1470,1442,1475,1357,1357,1378,1420,1395,1452,1434,1502,1417,1489,1600,1596,1563,1619,1633,1682,1676,1684,1704,1770,1788,1786,1775,1793,1821,1890,1885,1916,1951,1910,1870,1846,1843,1915,1864,1867,1922,1505,1892,1892,1905,1883,1469,1908,1818,1871,1719,1835,1817,1775,1777,1777,1732,1650,1650,1810,1772,1826,1812,1799,1803,1813,1813,1776,1640,1605,1775,1563,1623,1595,1475,1604,1626,1649,1623,1586,1572,1664,1668,1623,1646,1742,1770,1816,1841,1703,1731,1742,1810,1813,1784,1809,1784,1804,1804,1887,1878,1415,1350,1808,1766,1832,1788,1764,1840,1803,1896,1910,1888,1924,1831,1831,1935,1951,1935,1747,1747,1810,1821,1807,1784,1818,1753,1799,1714,1744,1751,1794,1864,1767,1874,1917,1874,1850,1850,1923,1917,1876,1882,2011,1914,1979,2006,2012,1919,1919,1887,1990,1990,1974,1943,1909,1996,1967,1972,1950,2099,1905,2083,2095,1798,1911,1829,1931,1833,1810,1975,1859,1761,1858,1863,1873,1666,1919,1794,1775,1831,1855,1775,1887,1826,1826,1827,1813,1747,1813,1720,1763,1869,1813,1813,1846,1831,1818,1892,1803,1767,1675,1702,1624,1615,1684,1679,1788,1783,1776,1702,1823,1743,1794,1775,1712,1839,1809,1725,1734,1979,1951,1943,1970,1740,1910,1757,1826,1835,1850,1747,1901,1802,1812,1826,1701,1764,1632,1635,1715,1812,1860,1810,1938,1914,1826,1933,1980,2102,2071,2071,2264,2165,2219,2224,2151,2278,2283,2348,2330,2239,2269,2284,2072,2168,2196,2081,2243,2225,2336,2274,2453,2325,2388,2307,2448,2335,2643,2498,2659,2469,2505,2596,2589,2519,2519,2576,2548,2589,2552,2584,2493,2562,2552,2585,2618,2425,2425,2475,2507,2603,2650,2562,2488,2591,2740,2737,2637,2682,2502,2511,2607,2516,2612,2737,2747,2732,2722,2676,2656,2548,2594,2548,2545,2573,2652,2672,2527,2727,2654,2681,2653,2662,2685,2792,2829,2828,2853,2853,2837,2937,2765,2696,2771,2792,2751,2780,2784,2835,2694,2694,2649,2681,2761,2678,2832,2907,2818,2774,2527,2576,2737,2761,2713,2692,2690,2662,2630,2626,2528,2542,2534,2534,2526,2563,2796,2792,2593,2724,2634,2626,2634,2742,2678,2686,2648,2528,2608,2639,2787,2602,2515,2666,2580,2576,2560,2649,2404,2516,2468,2431,2459,2344,2344,2449,2428,2436,2437,2251,2275,2263,2290,2289,2299,2275,2275,2372,2348,2224,2206,2380,2385,2289,2289,2320,2288,2261,2150,2192,2135,2141,1895,1863,2089,2099,2123,2113,2068,2118,2024,2141,2141,2113,1954,2048,1954,2460,2437,2380,2347,2343,2228,2265,2308,2206,2266,2299,2151,2224,2151,2068,2195,2068,2145,2002,2067,1996,2107,2183,2148,2022,2081,1992,1992,2178,2155,2164,2178,2142,2190,2219,2222,2185,2095,2095,2220,2174,2038,2075,2131,2154,2084,2153,2146,2220,2086,2086,2336,2398,2357,2413,2365,2333,2358,2390,2283,2409,2469,2373,2400,2400,2469,2334,2334,2238,2410,2238,2465,2418,2576,2465,2501,2476,2430,2437,2455,2390,2456,2451,2444,2481,2546,2433,2433,2364,2313,2474,2405,2243,2275,2291,2233,2320,2317,2322,2316,2310,2354,2361,2367,2372,2427,2343,2376,2275,2298,2285,2282,2233,2214,2286,2327,2329,2232,2271,2271,2234,2213,2247,2294,2050,2050,2117,2076,2076,2132,2073,2090,2126,2058,2109,2131,2210,1998,2072,2122,2152,2551,2601,2636,2641,2682,2718,2709,2737,2704,2340,2232,2391,2427,2357,2307,2238,2321,2290,2378,2432,2355,2419,2492,2428,2428,2479,2488,2506,2484,2479,2356,2393,2525,2593,2579,2579,2572,2567,2589,2515,2446,2372,2396,2340,2345,2340,2312,2312,2400,2400,2425,2319,2337,2524,2402,2377,2359,2442,2442,2584,2754,2658,2721,2657,2625,2709,2544,2562,2602,2594,2533,2626,2612,2620,2573,2580,2580,2573,2506,2506,2534,2497,2511,2486,2543,2433,2511,2469,2461,2462,2462,2485,2471,2538,2498,2498,2421,2384,2483,2451,2557,2514,2463,2386,2433,2423,2491,2584,2437,2478,2455,2626,2545,2599,2331,2433,2553,2604,2533,2510,2459,2498,2483,2339,2316,2352,2311,2390,2497,2497,2479,2516,2534,2561,2561,2584,2458,2584,2598,2666,2546,2548,2683,2683,2659,2694,2742,2752,2574,2718,2385,2154,2235,2253,2268,2218,2312,2237,2353,2229,2229,2261,2155,2155,2215,2206,2233,2059,2150,2264,2289,2125,2266,2197,2225,2418,2311,2340,2387,2356,2409,2354,2391,2227,2187,2256,2345,2423,2085,2367,2152,2395,2502,2446,2533,2499,2534,2629,2514,2514,2412,2687,2636,2642,2609,2602,2755,2631,2742,2567,2385,2413,2272,2263,2257,2265,2343,2391,2427,2191,2270,2302,2391,2451,2436,2622,2488,2737,2693,2693,2721,2721,2750,2719,2732,2668,2677,2659,2737,2677,2638,2530,2603,2627,2695,2690,2599,2773,2806,2697,2676,2715,2774,2689,2689,2695,2488,2483,2311,2463,2520,2233,2474,2473,2409,2409,2488,2538,2363,2363,2511,2431,2431,2556,2556,2636,2553,2529,2547,2547,2524,2498,2460,2274,2311,2427,2354,2354,2381,2431,2409,2424,2377,2261,2344,2242,2270,2270,2340,2261,2358,2340,2358,2321,2403,2469,2447,2331,2341,2341,2459,2400,2407,2387,2478,2419,2604,2562,2511,2548,2497,2441,2441,2381,2279,2312,2288,2446,2437,2428,2377,2349,2343,2385,2335,2266,2243,2312,2279,2277,2233,2247,2157,2201,2191,2191,2201,2164,2201,2201,2146,2140,2086,1996,2047,1867,1927,1896,1764,1792,1956,1928,1912,2012,1910,1910,2085,2064,2238,2206,2185,2062,2155,2090,2038,1914,2105,2104,2099,2068,2127,2068,2072,2151,2132,1747,1784,2150,2192,2155,2155,2229,2189,2275,2076,2076,2247,2069,2141,2054,2068,2086,2141,2050,2068,2105,2139,2146,2210,2154,2187,2201,2142,2142,2173,2247,2312,2308,2191,2223,2218,2255,2297,2216,2253,2283,2349,2322,2326,2331,2359,2275,2395,2446,2409,2400,2432,2419,2381,2234,2134,2077,2100,2366,2393,2398,2362,2401,2585,2538,2538,2558,2497,2520,2430,2478,2407,2483,2408,2448,2483,2455,2543,2520,2459,2415,2309,2339,2331,2404,2360,2360,2418,2455,2483,2469,2382,2390,2343,2311,2312,2414,2373,2206,2275,2438,2319,2361,2411,2433,2388,2402,2344,2335,2335,2419,2399,2373,2252,2210,2249,2270,2285,2344,2252,2355,2387,2390,2347,2384,2442,2442,2335,2283,2283,2300,2116,2143,2061,2140,2104,2090,2132,2081,2118,2017,1923,1910,1805,1805,1804,1850,1850,1854,1805,1805,1817,1690,1660,1660,1613,1687,1650,1679,1679,1688,1660,1660,1724,1716,1669,1659,1631,1631,1665,1633,1660,1674,1669,1711,1683,1610,1637,1622,1622,1563,1568,1568,1549,1512,1586,1526,1553,1520,1549,1446,1469,1501,1525,1421,1516,1517,1457,1429,1485,1480,1522,1479,1544,1484,1531,1544,1470,1400,1494,1466,1382,1350,1350,1332,1378,1410,1373,1383,1345,1345,1308,1285,1375,1446,1446,1360,1297,1383,1281,1323,1457,1480,1442,1295,1184,1389,1315,1325,1401,1346,1396,1339,1373,1424,1387,1475,1475,1452,1429,1397,1338,1338,1323,1290,1364,1258,1295,1214,1295,1214,1341,1362,1368,1396,1396,1346,1318,1294,1263,1263,1290,1295,1207,1248,1220,1220,1258,1146,1160,1222,1192,1072,1034,1104,1169,1108,1258,1258,1258,1258,1258,1262,1210,1210,1295,1263,1281,1279,1295,1276,1272,1295,1281,1244,1242,1188,1212,1198,1188,1193,1170,1151,1138,1137,1137,1174,1137,1137,1138,1082,1082,1137,1103,1110,1087,1096,1156,1156,1184,1341,1341,1302,1318,1380,1280,1280,1222,1336,1268,1306,1116,1274,1274,1211,1179,1179,1211,1216,1167,1169,1170,1128,1098,1098,1091,1116,1137,1110,1105,1105,1105,1087,1061,1030,1054,973,1013,1036,994,994,989,989,1017,994,966,929,929,929,962,962,952,939,916,957,929,892,910,873,882,829,813,814,788,752,747,756,740,772,763,767,777,777,749,772,777,768,767,767,768,749,762,720,735,730,735,720,679,679,703,703,694,698,698,703,698,725,725,725,703,703,698,717,712,680,539,618,618,539,427,587,427,615,615,587,629,661,629,624,666,643,661,661,656,611,648,648,611,652,643,652,666,666,666,777,777,793,786,836,883,873,968,960,1095,1127,1174,1127,1105,1109,1126,971,988,953,964,1027,978,1024,971,874,888,925,1003,1013,1036,967,1030,1082,1064,1084,980,1077,1089,1059,1008,1131,1136,1205,1287,1249,1277,1226,1299,1299,1369,1357,1378,1389,1382,1330,1392,1258,1290,1424,1292,1349,1349,1447,1452,1383,1502,1465,1507,1539,1493,1425,1415,1508,1498,1502,1461,1605,1741,1733,1743,1803,1729,1638,1706,1673,1730,1637,1637,1654,1779,1799,1665,1665,1799,1826,1915,1850,1665,1665,1731,1766,1766,1830,1835,1784,1794,1850,1770,1709,1727,1757,1808,1799,1844,1867,1859,1821,1868,1876,1745,1903,1822,1799,1845,2038,1927,2080,1963,1992,2195,2049,2059,2204,2003,2141,1975,2162,2075,2123,2135,2153,2079,2033,2202,1968,1972,2320,2225,2114,1962,1993,1947,2116,2063,1975,2079,2150,1978,2032,1836,1986,1957,1942,2074,2085,2025,1922,1834,1971,1777,1896,1752,1752,1871,1899,1913,1992,2014,1817,2084,2016,2052,1855,2033,1930,2016,1904,1948,1960,1937,1937,1749,1711,1872,1740,1842,1842,1909,1863,1918,1809,1927,1814,1961,1997,1794,1943,1961,2044,2011,1974,1920,1951,1982,1914,1946,1969,1749,1900,2006,2006,1884,1940,1953,1953,1831,1657,1672,1672,1711,1734,1711,1664,1664,1729,1642,1886,1922,1896,1854,1836,1983,1920,1920,1899,1924,1975,1975,1941,1920,1901,2091,2109,2008,1952,1984,2168,2131,2000,2080,2085,2095,2080,2080,2049,2106,2106,2210,2214,2246,2201,2252,2180,2180,2044,2099,2057,2131,2210,2247,2150,2187,2204,2204,2321,2358,2361,2360,2328,2330,2278,2315,2508,2497,2540,2495,2495,2663,2682,2710,2709,2731,2751,2721,2715,2728,2728,2701,2605,2685,2641,2516,2479,2510,2510,2497,2497,2671,2728,2616,2616,2633,2612,2743,2676,2795,2612,2594,2580,2576,2573,2576,2566,2510,2533,2564,2681,2575,2575,2599,2469,2469,2584,2524,2524,2488,2590,2567,2654,2696,2659,2643,2557,2603,2431,2468,2497,2506,2489,2512,2534,2594,2369,2438,2580,2637,2652,2685,2610,2591,2760,2881,2815,2925,2991,2818,2935,3014,2905,3018,2933,3066,3214,3333,3335,3371,3054,3201,3076,3158,3200,3135,3385,3271,3271,3250,3338,3392,3264,3327,3305,3268,3180,3180,3062,3025,3190,3237,3186,3027,3041,3273,3209,3213,3272,3140,3101,3129,3145,3108,3149,3276,3329,3317,3168,3140,3365,3284,3316,3242,3157,3029,3013,3066,3046,3161,3088,3121,3232,3200,3167,3098,2817,3143,2941,3078,3115,2949,2932,2907,2907,2835,2907,2962,3028,2800,2846,2665,2665,3060,2958,3022,3000,2950,2978,2940,2940,2936,2882,2854,2938,2894,2922,3042,2874,2810,3027,2932,2803,2982,2969,2834,2788,2941,2840,2966,2894,2993,3021,3021,3033,3013,2963,2912,2967,2887,2781,2834,2797,2715,2664,2872,2724,2913,3001,2900,3112,2865,2902,3034,3135,3067,3153,3046,2965,2922,3013,2923,2899,2855,2725,2670,2665,2889,2744,2781,2936,2839,2773,2795,2800,2785,2719,2571,2594,2645,2655,2363,2381,2352,2357,2559,2528,2552,2389,2440,2492,2506,2481,2437,2451,2377,2425,2386,2445,2354,2331,2520,2599,2551,2551,2609,2548,2516,2488,2597,2311,2418,2442,2460,2299,2185,2236,2095,2185,2213,2186,2080,2163,2097,2113,2141,1983,1932,1936,1969,1966,2122,2208,2229,2135,2178,2159,2010,1959,2060,1974,2030,2002,2071,2012,2074,2131,2069,2032,2100,2090,2091,2099,2074,2000,1986,2021,1853,2056,2030,2043,1956,1993,1975,1977,1950,1956,1956,1952,1897,1825,1894,1931,1961,1975,1980,1900,1974,2002,1992,1920,1983,1874,1874,1909,1919,1898,1887,1904,1904,1947,1942,1873,1961,1960,1979,1947,1993,1822,1752,1702,1720,1736,1750,1697,1697,1732,1628,1739,1670,1705,1707,1654,1616,1662,1747,1794,1628,1646,1716,1692,1711,1693,1647,1563,1526,1522,1480,1554,1480,1536,1553,1553,1536,1552,1397,1360,1373,1392,1383,1378,1367,1355,1373,1346,1346,1354,1354,1424,1397,1397,1313,1304,1230,1184,1184,1248,1258,1258,1243,1230,1225,1225,1230,1206,1226,1198,1184,1184,1198,1258,1226,1212,1175,1189,1188,1225,1151,1151,1309,1253,1201,1114,1114,1156,1179,1216,1207,1264,1246,1299,1271,1303,1397,1360,1438,1392,1374,1414,1331,1345,1406,1332,1332,1422,1466,1498,1565,1475,1448,1388,1388,1470,1494,1470,1392,1443,1438,1475,1554,1483,1517,1471,1468,1461,1448,1429,1448,1448,1466,1494,1471,1479,1507,1549,1489,1489,1628,1623,1613,1559,1575,1466,1563,1545,1591,1600,1578,1605,1595,1549,1582,1512,1498,1535,1485,1485,1516,1480,1466,1470,1407,1390,1412,1489,1360,1341,1344,1341,1253,1322,1327,1317,1286,1248,1309,1313,1281,1336,1354,1332,1304,1304,1281,1244,1248,1248,1267,1312,1312,1312,1312,1327,1272,1299,1299,1289,1327,1258,1316,1336,1336,1316,1295,1286,1257,1277,1303,1252,1323,1292,1292,1321,1308,1321,1341,1350,1341,1359,1346,1341,1331,1331,1313,1332,1313,1277,1309,1250,1176,1207,1121,1149,1165,1123,1109,1077,1026,1059,1124,1077,1095,1068,998,939,939,916,916,922,964,994,964,922,956,794,868,878,855,827,790,821,842,842,846,873,905,919,957,887,781,888,855,902,915,892,920,924,920,942,786,832,888,911,911,887,860,878,856,837,888,920,901,952,971,962,902,934,930,901,976,971,901,990,1008,994,1068,1031,1073,1035,1035,1073,1008,1036,971,994,976,994,998,1013,989,999,990,999,989,1031,958,911,958,961,933,990,1007,1105,1031,1038,1016,1016,1038,849,849,1003,1003,1058,1031,1047,1035,1026,1003,1008,943,962,943,971,956,956,971,1036,949,928,928,949,1036,974,1036,915,979,1016,1066,1066,1110,1082,1095,1094,1119,1138,1114,1239,1186,1304,1327,1382,1368,1399,1405,1369,1384,1384,1326,1373,1484,1479,1524,1524,1514,1528,1607,1596,1608,1585,1560,1486,1595,1618,1677,1650,1590,1660,1593,1651,1683,1633,1696,1696,1598,1584,1711,1743,1748,1775,1803,1803,1699,1771,1775,1808,1780,1724,1621,1718,1718,1714,1761,1733,1629,1743,1631,1771,1631,1631,1679,1660,1660,1513,1628,1660,1640,1612,1605,1612,1558,1526,1568,1581,1535,1508,1507,1517,1480,1533,1436,1520,1557,1511,1523,1511,1590,1676,1642,1519,1546,1519,1730,1615,1615,1687,1710,1724,1711,1711,1799,1730,1672,1660,1635,1739,1734,1716,1720,1716,1693,1590,1813,1812,1749,1749,1850,1830,1835,1835,1826,1826,1836,1788,1816,1820,1886,1896,1896,1886,1869,1775,1946,1890,1890,1993,1956,1905,1929,1961,1997,2033,2029,2141,2086,2067,2016,1868,1868,1910,1928,1827,1892,2030,1998,1988,2067,1988,1991,2009,1854,1861,1626,1626,1775,1738,1761,1743,1554,1702,1517,1456,1771,1723,1808,1798,1612,1757,1612,1667,1808,1766,1715,1711,1520,1547,1547,1596,1623,1559,1427,1522,1540,1503,1506,1433,1535,1540,1540,1558,1461,1576,1531,1563,1591,1586,1552,1607,1540,1609,1614,1609,1491,1628,1623,1562,1614,1618,1554,1536,1711,1669,1711,1729,1642,1659,1687,1525,1544,1582,1544,1527,1495,1502,1526,1526,1521,1470,1516,1479,1576,1563,1547,1568,1530,1565,1516,1443,1479,1479,1308,1456,1448,1461,1340,1443,1517,1447,1471,1415,1463,1452,1426,1438,1369,1415,1415,1334,1334,1374,1360,1378,1438,1360,1293,1261,1368,1374,1391,1365,1365,1484,1554,1563,1568,1486,1486,1521,1497,1516,1377,1338,1301,1286,1406,1295,1364,1246,1246,1331,1293,1293,1132,980,1001,971,1019,1073,1068,1008,1008,949,949,1040,989,1054,1082,1091,1142,1096,1142,857,982,1197,1206,1165,1146,1193,1165,1193,1140,1267,1237,1237,1207,1253,1246,1234,1160,1160,1269,1201,1226,1249,1178,1239,1203,1174,1239,1206,1461,1548,1465,1428,1478,1489,1478,1507,1428,1431,1445,1447,1495,1417,1380,1516,1420,1414,1438,1377,1415,1360,1360,1328,1328,1377,1392,1302,1302,1364,1364,1248,1248,1277,1308,1358,1372,1359,1240,1318,1267,1309,1304,1411,1392,1415,1438,1378,1397,1378,1405,1368,1374,1396,1378,1411,1387,1387,1322,1401,1354,1349,1349,1415,1447,1470,1447,1426,1426,1371,1458,1474,1355,1360,1360,1465,1348,1363,1335,1320,1322,1276,1285,1285,1237,1237,1332,1304,1262,1285,1285,1267,1364,1360,1360,1322,1332,1433,1383,1383,1475,1395,1427,1479,1503,1593,1593,1628,1614,1614,1645,1655,1623,1623,1633,1618,1605,1586,1570,1542,1528,1528,1397,1438,1447,1413,1445,1445,1424,1445,1481,1385,1484,1489,1558,1545,1581,1568,1553,1591,1540,1572,1532,1581,1572,1558,1568,1558,1520,1520,1165,1244,1280,1308,1332,1369,1360,1364,1359,1295,1263,1269,1295,1295,1280,1248,1217,1258,1248,1230,1235,1235,1258,1230,1230,1258,1230,1269,1295,1258,1295,1269,1272,1274,1311,1244,1290,1285,1216,1295,1244,1238,1238,1161,1161,1179,1184,1207,1216,1216,1257,1363,1411,1327,1346,1364,1401,1364,1334,1290,1290,1336,1341,1290,1253,1288,1304,1322,1304,1157,1253,1290,1166,1302,1304,1339,1359,1396,1355,1279,1206,1295,1304,1284,1304,1304,1216,1216,1290,1290,1272,1276,1239,1235,1248,1225,1155,1131,1201,1201,1151,1151,1165,1193,1198,1100,1082,1101,1022,1068,1035,981,1045,1064,1022,1063,1128,1142,1137,1137,1142,1115,1198,1243,1274,1267,1267,1267,1276,1258,1179,1170,1110,1133,1063,1041,976,976,1050,1050,1035,998,1031,1031,1050,1073,1067,1067,1054,1063,1031,1142,1128,1077,1077,1003,1040,1040,1068,1054,1054,1036,1036,1053,1124,1138,1122,1138,1137,1091,1096,1115,1142,1142,1147,1137,1142,1096,1101,1101,1121,1121,1119,1119,1039,1039,1110,1087,1137,1119,1119,1114,1114,1124,1165,1161,1128,1142,1152,1211,1147,1008,955,956,955,984,994,945,934,945,989,950,950,976,966,976,971,994,929,929,966,957,957,1015,957,966,966,920,947,936,971,931,952,934,925,962,971,971,948,948,948,999,939,906,883,888,888,850,883,826,873,826,869,846,851,795,851,835,823,795,832,869,869,888,855,827,745,745,804,756,804,841,726,712,638,717,680,763,726,754,754,883,833,832,846,925,879,902,887,887,920,874,966,971,950,950,939,939,989,989,984,851,851,883,867,851,851,873,883,883,883,873,872,878,860,860,888,868,883,855,839,860,839,869,869,878,883,860,777,777,846,846,920,897,962,953,999,971,952,994,962,1100,1091,1090,1122,1114,1142,1142,1091,1110,1110,1087,1156,1179,1112,1145,1159,1115,1161,1115,1174,1161,1123,1101,1123,1184,1146,1179,1151,1179,1151,1174,1174,1049,1077,1077,1132,1114,1114,1082,1091,1114,1059,1142,1142,1073,1077,1080,1082,1080,1114,1142,1133,1133,1253,1225,1207,1235,1214,1214,1290,1304,1285,1389,1328,1414,1414,1328,1392,1369,1337,1369,1337,1417,1397,1387,1387,1396,1378,1394,1366,1392,1346,1341,1341,1244,1293,1272,1230,1179,1180,1073,1073,1129,1147,1156,1156,1128,1128,1184,1170,1193,1179,1184,1107,1156,1107,1188,1158,1179,1184,1151,1168,1131,1147,1137,1137,1179,1184,1179,1184,1156,1174,1174,1156,1161,1184,1184,1161,1161,1152,1152,1175,1151,1225,1248,1248,1212,1253,1211,1211,1295,1193,1200,1235,1253,1258,1253,1290,1248,1235,1174,1170,1170,1095,1095,1087,1082,1027,1104,1104,1142,1068,1073,1068,1068,1050,1068,1036,1050,1050,1068,1059,1059,1064,1064,1050,1050,1193,1193,1198,1285,1244,1272,1267,1235,1225,1220,1220,1235,1202,1212,1157,1215,1215,1219,1230,1202,1272,1262,1212,1221,1211,1188,1124,1161,1142,1161,1066,1119,1082,1082,1050,946,946,989,909,929,929,909,1031,1036,1026,971,994,956,948,970,1031,976,971,994,971,854,854,1008,1008,939,985,911,1008,904,978,993,966,983,989,967,984,925,925,962,899,1024,1008,985,946,909,999,981,1008,971,1031,997,985,869,920,948,939,966,966,930,1008,906,962,1050,1027,906,1040,906,985,985,990,990,1031,985,1036,1105,1081,1094,1105,1029,1026,1045,952,961,939,905,873,929,915,989,938,1031,1031,1026,1027,985,993,889,943,897,961,943,869,893,893,905,984,929,953,996,1013,954,954,1013,993,1003,842,825,874,745,740,800,814,809,781,809,799,799,809,781,768,754,754,716,735,679,740,726,717,726,698,698,694,624,624,703,703,675,684,675,703,693,703,703,682,680,660,652,633,620,633,666,627,652,631,606,601,606,583,578,619,566,578,564,587,587,582,619,589,597,539,539,629,592,629,624,624,594,586,515,546,444,476,458,451,451,407,407,416,421,434,399,429,429,409,400,434,434,400,407,407,407,407,347,312,407,402,397,407,407,407,379,317,360,285,296,296,296,296,296,296,291,296,291,291,356,370,365,365,370,365,333,333,328,333,333,333,434,402,439,503,508,513,555,587,702,725,735,771,887,833,897,925,952,962,902,902,947,934,957,957,939,962,916,916,929,999,943,943,999,971,1008,1026,1036,1031,1036,1101,1087,1119,1091,1142,1091,1147,1131,1200,1258,1248,1248,1083,1168,1168,1097,1234,1272,1308,1323,1345,1332,1293,1346,1295,1373,1395,1395,1397,1429,1412,1643,1682,1750,1694,1738,1817,1815,1933,1930,1919,1868,1819,1819,1870,1929,1984,1869,1908,2030,1984,1993,2053,2011,2004,2054,2034,2034,1997,2040,2018,2013,1998,2063,2046,2011,1984,2016,2160,2196,2196,2101,2187,2201,2042,2196,2042,2211,2219,2108,2194,2142,2167,2220,2204,2218,2252,2239,2147,2147,2257,2293,2294,2316,2201,2298,2297,2257,2266,2183,2289,2283,2364,2285,2265,2243,2265,2288,2288,2267,2221,2110,2205,2151,2064,2109,2041,2090,2032,1933,1889,1923,1739,1656,1655,1684,1706,1610,1635,1665,1702,1706,1643,1565,1600,1743,1730,1716,1767,1841,1778,1764,1750,1801,1899,1719,1719,1760,1794,1772,1665,1629,1634,1650,1724,1625,1699,1794,1900,1883,1838,1968,1991,1929,1929,1923,1873,1841,1818,1818,1773,1947,1974,1902,1902,1911,1849,1886,2030,2026,1994,1831,1843,1852,1880,1796,1904,1867,1685,1634,1794,1771,1724,1789,1826,1854,1813,1815,1889,1952,2080,2079,2047,1996,1986,2018,2095,2122,1953,1953,1979,2086,2183,2154,2165,2120,2051,2024,2136,2019,1979,2007,2049,2049,2021,2021,1942,2036,2104,2137,2196,2069,2179,2202,2165,1975,1947,2096,2096,2155,2112,2172,2058,2162,2159,2159,2215,2153,2134,2093,2030,1960,2015,2012,2076,2155,2005,2109,2005,2048,2077,2126,2040,2099,2034,2030,2039,2039,1913,1941,1966,2044,2016,2016,2117,2117,2171,2132,2095,2162,2141,2141,2162,2143,2177,2140,2132,2100,2146,2178,2187,2229,2201,2139,2107,2127,2127,2194,2162,2186,2280,2214,2214,2162,2184,2195,2131,2160,2043,2100,2146,2063,2053,2028,1993,1993,2049,2049,2009,2013,2007,2041,2076,2113,2187,2178,2190,2228,2211,2264,2225,2222,2127,1914,1920,1920,1955,2058,2117,2205,2238,2215,2224,2214,2112,2160,2100,2153,2047,1983,1914,1872,1970,1938,1980,1992,2151,2153,2114,2146,2294,2363,2359,2241,2276,2303,2326,2321,2292,2289,2266,2284,2261,2243,2192,2303,2225,2285,2211,2234,2241,2266,2131,2103,2169,2080,2076,2025,2057,2091,2183,2081,2113,2183,2126,2214,2209,2261,2180,2271,2290,2381,2220,2220,2404,2275,2330,2366,2291,2154,2299,2372,2276,2376,2289,2272,2392,2385,2351,2322,2364,2348,2230,2311,1987,2190,1954,2229,2206,2127,2155,2042,2070,2056,1936,2053,1691,2004,1663,2177,2180,2194,2089,2169,2169,2242,2224,1978,2063,1960,1880,2017,2127,2099,2022,2001,1897,1851,1963,1782,1813,1905,1643,1636,1679,1807,1544,1914,1790,1753,1840,1813,1746,1674,1571,1663,1469,1543,1698,1647,1726,1699,1736,1740,1820,1763,1821,1639,1694,1507,1667,1609,1594,1552,1468,1530,1506,1570,1439,1557,1476,1456,1463,1572,1497,1419,1333,1397,1279,1247,1288,1304,1161,1167,1135,1192,1198,1147,1147,1218,1221,1193,1276,1211,1203,1090,1230,1282,1156,1521,1479,1553,1410,1501,1487,1453,1520,1368,1544,1383,1483,1463,1475,1477,1493,1516,1479,1484,1369,1369,1519,1452,1439,1415,1445,1405,1458,1481,1412,1405,1488,1415,1493,1493,1468,1604,1362,1390,1539,1576,1439,1485,1526,1581,1581,1526,1536,1608,1593,1275,1530,1269,1436,1269,1600,1518,1481,1549,1558,1660,1591,1590,1427,1549,1399,1586,1534,1471,1471,1553,1553,1496,1511,1511,1544,1471,1471,1554,1502,1533,1581,1475,1465,1475,1486,1518,1486,1535,1494,1477,1416,1473,1416,1507,1443,1473,1420,1503,1390,1410,1230,1206,1165,1184,1179,1174,1184,1133,1119,1096,1147,1115,1050,1068,1116,1098,970,962,962,1036,994,934,934,946,939,962,925,915,925,846,846,920,902,902,911,934,946,952,893,938,934,915,855,867,809,812,638,638,633,610,578,569,592,629,583,550,601,596,606,606,619,640,633,573,624,545,504,555,532,490,471,471,481,453,503,476,495,513,513,490,472,379,378,343,342,347,326,326,356,342,324,327,327,324,356,351,342,379,407,407,402,407,393,393,397,364,393,369,305,287,258,291,291,273,291,291,328,328,310,305,328,305,328,328,296,300,300,305,273,296,296,296,250,428,379,416,416,379,435,435,444,416,439,480,518,618,634,634,643,666,661,661,643,647,666,638,643,666,666,650,724,740,740,719,762,777,762,754,767,777,777,767,860,837,855,883,868,888,868,856,856,860,925,962,919,1004,1064,1008,985,1016,1031,1031,990,970,1026,1058,1045,1045,1082,1114,1075,1075,1128,1119,1103,1179,1099,1182,1230,1159,1187,1189,1109,1137,1205,1166,1193,1198,1262,1281,1281,1237,1355,1401,1355,1341,1304,1260,1300,1322,1276,1286,1286,1406,1392,1345,1350,1382,1387,1420,1400,1447,1391,1391,1470,1507,1502,1422,1411,1476,1411,1507,1461,1507,1439,1507,1515,1496,1501,1547,1701,1683,1651,1799,1854,1806,1769,1859,1821,1877,1793,1793,1873,1707,1707,1896,1896,1929,1966,1930,1939,1937,1937,1828,1819,1738,1845,1845,1872,1850,1872,1873,1781,1707,1801,1659,1664,1650,1715,1678,1614,1619,1603,1711,1704,1803,1755,1780,1690,1753,1684,1621,1692,1608,1646,1584,1686,1686,1715,1660,1627,1627,1534,1595,1534,1596,1613,1585,1577,1594,1568,1549,1549,1535,1535,1452,1451,1438,1554,1667,1731,1767,1732,1767,1783,1760,1738,1670,1706,1559,1633,1738,1720,1537,1674,1577,1610,1669,1667,1623,1623,1687,1720,1762,1850,1877,1772,1779,1742,1780,1802,1771,1752,1718,1807,1790,1746,1808,1859,1808,1783,1848,1854,1840,1691,1785,1868,1827,1786,1946,1855,1888,1837,1943,1986,1882,1882,1932,2001,2113,2048,2086,2048,2085,2146,2011,2027,2012,2025,2113,1993,2030,1993,1875,1951,1939,1947,2012,2012,1987,2039,2193,2137,2225,2211,2164,2197,2164,2120,2157,2190,2115,2179,2125,2189,2221,2292,2292,2335,2335,2223,2344,2368,2325,2348,2308,2345,2364,2459,2443,2196,2210,2404,2455,2441,2442,2533,2533,2649,2569,2569,2575,2575,2692,2733,2708,2728,2703,2728,2682,2701,2655,2655,2738,2747,2636,2673,2757,2707,2756,2650,2765,2650,2779,2687,2806,2826,2848,2761,2639,2582,2582,2566,2584,2590,2617,2608,2687,2709,2567,2572,2756,2812,2774,2774,2748,2748,2774,2760,2672,2659,2649,2580,2659,2511,2585,2548,2470,2419,2551,2514,2425,2425,2564,2529,2538,2370,2342,2446,2464,2413,2451,2542,2501,2501,2590,2534,2502,2448,2408,2321,2257,2381,2416,2365,2402,2390,2384,2288,2270,2270,2247,2246,2252,2352,2414,2423,2445,2423,2371,2376,2376,2400,2291,2309,2382,2409,2414,2316,2348,2132,2270,2168,2251,2279,2298,2190,2350,2190,2400,2400,2331,2340,2191,2122,2243,2301,2324,2307,2294,2345,2319,2219,2293,2270,2280,2234,2280,2154,2154,2210,2202,2159,2165,2065,2065,2109,2171,2220,2455,2594,2651,2688,2630,2613,2668,2539,2671,2745,2809,2876,2792,2848,2858,2780,2802,2765,2831,2872,2812,2868,2784,2825,2784,2881,2839,2761,2734,2734,2686,2723,2723,2739,2802,2761,2783,2815,2891,2784,2775,2787,2737,2765,2670,2670,2751,2737,2737,2732,2732,2701,2666,2700,2700,2717,2782,2765,2737,2647,2745,2647,2751,2745,2715,2752,2648,2712,2709,2825,2822,2788,2766,2690,2727,2696,2719,2719,2760,2780,2788,2848,2885,2849,2835,2834,2798,2872,2780,2743,2844,2787,2806,2819,2871,2705,2936,2969,3051,3023,3015,2996,2968,2951,2916,2741,2848,2797,2876,2881,2786,2754,2716,2704,2716,2706,2700,2694,2694,2890,2849,2770,2894,2865,2865,2901,2717,2740,2717,2762,2794,2872,2936,2820,2820,2879,2908,2827,2747,2924,2804,2870,2836,2937,2867,2925,2930,2703,2666,2683,2584,2484,2405,2368,2337,2418,2419,2482,2418,2555,2529,2537,2559,2585,2427,2530,2478,2459,2261,2312,2427,2404,2465,2570,2324,2444,2315,2344,2395,2435,2508,2399,2337,2375,2419,2622,2659,2700,2510,2576,2424,2498,2556,2556,2435,2605,2608,2714,2687,2722,2541,2559,2575,2568,2736,2732,2682,2612,2598,2598,2618,2618,2713,2792,2636,2585,2726,2663,2584,2686,2718,2699,2755,2829,2881,2817,2667,2667,2736,2775,2839,2706,2863,2810,2735,2667,2470,2468,2596,2728,2498,2540,2672,2516,2590,2710,2421,2402,2312,2450,2463,2487,2376,2501,2495,2552,2677,2688,2923,2873,2938,2995,2906,2730,2767,2705,2802,2748,2619,2547,2527,2682,2463,2475,2475,2542,2747,2518,2486,2516,2484,2685,2671,2607,2642,2699,2769,2717,2576,2661,2622,2563,2592,2502,2364,2523,2459,2518,2555,2437,2537,2625,2556,2319,2354,2446,2434,2498,2424,2289,2243,2215,2192,2205,2205,2244,2274,2264,2253,2173,2185,2188,2265,2185,2303,2368,2293,2305,2276,2336,2301,2357,2337,2349,2189,2242,2095,2058,2064,2088,2097,2118,2067,2108,2065,2085,1982,2058,2030,1977,2015,2077,2219,2177,2224,2192,2229,2301,2199,2247,2122,2142,2261,2211,2142,2228,2188,2128,1904,2093,1904,2060,1972,1956,2004,1942,2034,1924,2044,2007,1936,1933,1936,1968,1940,2072,2121,1984,2058,2095,2097,2166,2113,2166,2099,2048,2042,1985,2131,2157,2149,2085,2085,1997,2024,2005,1965,1933,1688,1716,1628,1651,1715,1603,1640,1824,1824,1803,1799,1799,1785,1817,1896,1882,1797,1644,1854,1949,2075,2044,2071,1929,1929,2048,1925,1867,1988,1931,1983,2025,2005,2020,1924,1929,1941,1941,1936,1988,1988,2071,1936,1993,1993,1936,2017,1984,1836,1836,1846,1846,1993,1982,2073,2029,2006,2127,2121,2228,2187,2204,1973,1973,2085,2132,2154,2122,2136,1983,2076,1937,2039,1982,1968,1951,1722,1877,1854,1731,1977,1843,1949,2009,2023,2006,2061,2136,2034,2007,1878,1997,1945,1933,1772,2001,1913,1947,1876,1986,1901,1901,1922,1928,1928,1885,1933,1891,1957,1928,2021,2010,1960,1982,1960,2058,2158,2081,2083,2086,2007,2134,2109,2044,2076,2153,2069,2016,2061,2127,2113,2085,2088,1901,1975,2124,2174,2154,2192,2154,2295,2147,2147,2353,2255,2318,2281,2324,2275,2455,2460,2422,2422,2631,2628,2543,2525,2518,2582,2602,2507,2292,2558,2306,2580,2622,2584,2639,2358,2404,2315,2251,2302,2256,2320,2357,2320,2339,2353,2305,2340,2312,2418,2386,2275,2409,2243,2169,2271,2098,2098,2269,2298,2314,2241,2241,2292,2316,2257,2285,2322,2339,2357,2214,2177,2159,2127,2218,2150,2094,2086,2074,1786,2028,1786,2016,1966,2010,2028,1944,1995,2033,1826,1885,1885,1826,2011,2049,2051,2019,2009,1931,1951,1940,1924,1924,2003,2007,1883,2039,2057,1942,1963,2028,2025,1992,1892,1878,1862,1871,1795,1795,1965,1881,1881,1937,1960,1960,1848,1952,1776,1901,1739,1813,1789,1715,1706,1757,1716,1679,1775,1635,1734,1623,1644,1693,1715,1700,1710,1605,1609,1589,1610,1642,1571,1618,1521,1639,1553,1803,1641,1651,1619,1557,1692,1466,1692,1474,1632,1752,1791,1766,1840,1767,1667,1774,1776,1697,1688,1657,1643,1614,1593,1706,1593,1591,1556,1660,1572,1591,1697,1493,1456,1577,1612,1651,1664,1687,1664,1669</qualities></graphProperties></XMLSerialisableRootElement></originalElement><additionalXml perUser="true" /><additionalXml perUser="false"><sequenceViewOptions geneiousVersion="2020.2.5" additionalXmlKey="sequenceViewOptions"><SequenceViewerState><zoom isMinimumZoom="true">0.016927288563472153</zoom><SequenceViewerSelectionState tmForSelection="-1.0"><selectedRegions><element class="com.biomatters.plugins.sequenceviewer.selection.SelectedRegion"><SelectedRegion><residues><XMLSerialisableRootElement><from>6064</from><to>6064</to></XMLSerialisableRootElement></residues><sequences><XMLSerialisableRootElement><from>0</from><to>1</to></XMLSerialisableRootElement></sequences></SelectedRegion></element></selectedRegions></SequenceViewerSelectionState><SequenceViewerLocation><sequenceNumber>0</sequenceNumber><residueNumber>0</residueNumber><xOffset>0</xOffset><yOffset>-37</yOffset></SequenceViewerLocation></SequenceViewerState><translation><option name="frame">SelectionOrAnnotation</option><option name="relativeTo">sequence</option></translation><liveAnnotators><option name="com.biomatters.plugins.featureFinder.FeatureFinder_NUCLEOTIDEOn">false</option><option name="ORF_Annotation_GeneratorOn">false</option></liveAnnotators><restrictionSites><childOption name="com.biomatters.plugins.restrictionAnalysis.RestrictionSiteAnnotationGenerator"><childOption name="com.biomatters.plugins.restrictionAnalysis.RestrictionSiteAnnotationGenerator"><option name="excluded">(1, 6182)</option><option name="grabExcludeRangeOption">[1,6182)</option></childOption></childOption></restrictionSites></sequenceViewOptions><DocumentHistory geneiousVersion="2020.2.5" additionalXmlKey="DocumentHistory"><entryFields><DocumentHistoryEntryField class="com.biomatters.geneious.publicapi.documents.DocumentHistoryEntryFieldImplementation"><com.biomatters.date fieldName="Created"><![CDATA[1612629712764]]></com.biomatters.date></DocumentHistoryEntryField><DocumentHistoryEntryField class="com.biomatters.geneious.publicapi.documents.DocumentHistoryEntryFieldImplementation"><com.biomatters.user fieldName="User"><![CDATA[sternd]]></com.biomatters.user></DocumentHistoryEntryField><DocumentHistoryEntryField class="com.biomatters.geneious.publicapi.documents.DocumentHistoryEntryFieldImplementation"><com.biomatters.geneiousVersion fieldName="Geneious Version"><![CDATA[2020.2.5]]></com.biomatters.geneiousVersion></DocumentHistoryEntryField><DocumentHistoryEntryField class="com.biomatters.geneious.publicapi.documents.DocumentHistoryEntryFieldImplementation"><description fieldName="Extraction"></description></DocumentHistoryEntryField><DocumentHistoryEntryField name="From " type="com.biomatters.geneious.publicapi.documents.DocumentHistoryReferencedDocumentsEntryField"><entry><revision>2</revision><urn class="urn" weakReference="true">urn:local:.:h6-cxqwc1r</urn></entry></DocumentHistoryEntryField></entryFields><entryFields><DocumentHistoryEntryField class="com.biomatters.geneious.publicapi.documents.DocumentHistoryEntryFieldImplementation"><com.biomatters.date fieldName="Saved"><![CDATA[1612629971051]]></com.biomatters.date></DocumentHistoryEntryField><DocumentHistoryEntryField class="com.biomatters.geneious.publicapi.documents.DocumentHistoryEntryFieldImplementation"><com.biomatters.user fieldName="User"><![CDATA[sternd]]></com.biomatters.user></DocumentHistoryEntryField><DocumentHistoryEntryField class="com.biomatters.geneious.publicapi.documents.DocumentHistoryEntryFieldImplementation"><com.biomatters.geneiousVersion fieldName="Geneious Version"><![CDATA[2020.2.5]]></com.biomatters.geneiousVersion></DocumentHistoryEntryField><DocumentHistoryEntryField class="com.biomatters.geneious.publicapi.documents.DocumentHistoryEntryFieldImplementation"><com.biomatters.autogeneratedEntry fieldName=""></com.biomatters.autogeneratedEntry></DocumentHistoryEntryField></entryFields><entryFields><DocumentHistoryEntryField class="com.biomatters.geneious.publicapi.documents.DocumentHistoryEntryFieldImplementation"><com.biomatters.date fieldName="Saved"><![CDATA[1612630044375]]></com.biomatters.date></DocumentHistoryEntryField><DocumentHistoryEntryField class="com.biomatters.geneious.publicapi.documents.DocumentHistoryEntryFieldImplementation"><com.biomatters.user fieldName="User"><![CDATA[sternd]]></com.biomatters.user></DocumentHistoryEntryField><DocumentHistoryEntryField class="com.biomatters.geneious.publicapi.documents.DocumentHistoryEntryFieldImplementation"><com.biomatters.geneiousVersion fieldName="Geneious Version"><![CDATA[2020.2.5]]></com.biomatters.geneiousVersion></DocumentHistoryEntryField><DocumentHistoryEntryField class="com.biomatters.geneious.publicapi.documents.DocumentHistoryEntryFieldImplementation"><com.biomatters.autogeneratedEntry fieldName=""></com.biomatters.autogeneratedEntry></DocumentHistoryEntryField></entryFields><entryFields><DocumentHistoryEntryField class="com.biomatters.geneious.publicapi.documents.DocumentHistoryEntryFieldImplementation"><com.biomatters.date fieldName="Saved"><![CDATA[1614697435753]]></com.biomatters.date></DocumentHistoryEntryField><DocumentHistoryEntryField class="com.biomatters.geneious.publicapi.documents.DocumentHistoryEntryFieldImplementation"><com.biomatters.user fieldName="User"><![CDATA[sternd]]></com.biomatters.user></DocumentHistoryEntryField><DocumentHistoryEntryField class="com.biomatters.geneious.publicapi.documents.DocumentHistoryEntryFieldImplementation"><com.biomatters.geneiousVersion fieldName="Geneious Version"><![CDATA[2020.2.5]]></com.biomatters.geneiousVersion></DocumentHistoryEntryField><DocumentHistoryEntryField class="com.biomatters.geneious.publicapi.documents.DocumentHistoryEntryFieldImplementation"><com.biomatters.autogeneratedEntry fieldName=""></com.biomatters.autogeneratedEntry></DocumentHistoryEntryField></entryFields><entryFields><DocumentHistoryEntryField class="com.biomatters.geneious.publicapi.documents.DocumentHistoryEntryFieldImplementation"><com.biomatters.date fieldName="Saved"><![CDATA[1614698208158]]></com.biomatters.date></DocumentHistoryEntryField><DocumentHistoryEntryField class="com.biomatters.geneious.publicapi.documents.DocumentHistoryEntryFieldImplementation"><com.biomatters.user fieldName="User"><![CDATA[sternd]]></com.biomatters.user></DocumentHistoryEntryField><DocumentHistoryEntryField class="com.biomatters.geneious.publicapi.documents.DocumentHistoryEntryFieldImplementation"><com.biomatters.geneiousVersion fieldName="Geneious Version"><![CDATA[2020.2.5]]></com.biomatters.geneiousVersion></DocumentHistoryEntryField><DocumentHistoryEntryField class="com.biomatters.geneious.publicapi.documents.DocumentHistoryEntryFieldImplementation"><com.biomatters.autogeneratedEntry fieldName=""></com.biomatters.autogeneratedEntry></DocumentHistoryEntryField></entryFields></DocumentHistory></additionalXml></geneiousDocument>
<geneiousDocument class="com.biomatters.geneious.publicapi.implementations.sequence.DefaultNucleotideGraphSequence" version="1.3-11" revisionNumber="9" pluginDocumentRevisionNumber="2" geneiousVersion="2020.2.5" geneiousVersionMinimum="7.1" PluginDocument_FormatLastChanged="7.1" PluginDocument_FormatLastExtended="8.1" PluginDocument_OldestVersionSerializableTo="6.0" isReferenceOnly="false"><hiddenFields><parent_operation_record_document type="int">0</parent_operation_record_document><cache_urn type="urn">urn:local:.:8v-d2u5ach</cache_urn><nucleotideSequenceWithQualityCount type="int">1</nucleotideSequenceWithQualityCount><description>12,622 reads from Sample_P517 assembled using Geneious</description><override_cache_name>p{Mhc-F4-678-eGFP::FRT,attB}</override_cache_name><overrideDocumentType>com.biomatters.geneious.publicapi.documents.sequence.NucleotideSequenceDocument</overrideDocumentType><cache_plugin_document_urn></cache_plugin_document_urn><strong_referenced_documents type="list"><strong_referenced_documents type="int">0</strong_referenced_documents></strong_referenced_documents><cache_name>p{Mhc-F4-678-eGFP::FRT,attB}</cache_name><override_modified_date type="date">1614698245353</override_modified_date><cache_created type="date">1612747969123</cache_created><referenced_documents type="list"><referenced_documents>urn:local:.:8u-d2u5ach@0</referenced_documents></referenced_documents><trimmedSequencesCount type="int">0</trimmedSequencesCount></hiddenFields><fields><document_size type="bytes">62048</document_size><molType>DNA</molType><mediumQualityPercent decimalPlacesDisplayed="1" type="percent">0.0</mediumQualityPercent><highQualityPercent decimalPlacesDisplayed="1" type="percent">100.0</highQualityPercent><percentage_identical decimalPlacesDisplayed="1" type="percent">59.91133628879037</percentage_identical><cache_name>Contig 1</cache_name><lowQualityPercent decimalPlacesDisplayed="1" type="percent">0.0</lowQualityPercent><percentage_similarity decimalPlacesDisplayed="1" type="percent">99.61466957500882</percentage_similarity><meanCoverage type="double">296.6911052055651</meanCoverage><sampleName>Sample_P517</sampleName><sequence_residues>CCGAAAATCCGTATATATGCAAAGCATTCTGATATATATATATAAGTGGTATACATATACATATTCGTATCGGATCCGTGATCTATATTTAGGATTAACCCTCGACCGCCGGAGTATAAATAGAGGCGCTTCGTCTACGGAGCGACAATTCAATTCAAACAAGCAAAGTGAACACGTCGCTAAGCGAAAGCTAAGCAAATAAACAAGCGCAGCTGAACAAGCTAAACAATCGGGGTACCGCTAGAGTCGACGGTACGATCCACCGGTCGCCACCATGGTGAGCAAGGGCGAGGAGCTGTTCACCGGGGTGGTGCCCATCCTGGTCGAGCTGGACGGCGACGTAAACGGCCACAAGTTCAGCGTGTCCGGCGAGGGCGAGGGCGATGCCACCTACGGCAAGCTGACCCTGAAGTTCATCTGCACCACCGGCAAGCTGCCCGTGCCCTGGCCCACCCTCGTGACCACCCTGACCTACGGCGTGCAGTGCTTCAGCCGCTACC</sequence_residues><freeEndGaps type="boolean">true</freeEndGaps><topology>circular</topology><abiguities type="int">0</abiguities><postTrimLength type="int">6206</postTrimLength><pairedDataType>Paired End</pairedDataType><bin>&lt;html&gt;&lt;head&gt;&lt;3&gt;&lt;/head&gt;&lt;b&gt;&lt;font color='#49993F'&gt;High&lt;/font&gt;&lt;/b&gt;&lt;/html&gt;</bin><dataType>Illumina</dataType><cache_created type="date">1612747969123</cache_created><gcPercent decimalPlacesDisplayed="1" type="percent">49.00096680631647</gcPercent><sequence_length type="int">6206</sequence_length><number_of_source_sequences type="int">12622</number_of_source_sequences><modified_date type="date">1612747969130</modified_date></fields><notes><note code="importedFrom" type="note"><path>/Volumes/Stern</path><filename>Sample_P517_1.fastq.gz, Sample_P517_2.fastq.gz</filename></note></notes><originalElement><XMLSerialisableRootElement cachedCountGC="3041" cachedCountAT="3165" annotationsRevision="2" charSequenceValidated="true"><fields><number_of_source_sequences type="int">12622</number_of_source_sequences><isCircular>true</isCircular><topology>circular</topology><dataType>Illumina</dataType><pairedDataType>Paired End</pairedDataType><modified_date type="date">1612747969130</modified_date><percentage_similarity decimalPlacesDisplayed="1" type="percent">99.61466957500882</percentage_similarity><sampleName>Sample_P517</sampleName><cache_name>Contig 1</cache_name><percentage_identical decimalPlacesDisplayed="1" type="percent">59.91133628879037</percentage_identical><meanCoverage type="double">296.6911052055651</meanCoverage><freeEndGaps type="boolean">true</freeEndGaps></fields><created type="date">1612747969123</created><storedFields><standardField code="number_of_source_sequences" /><standardField code="percentage_similarity" /><standardField code="percentage_identical" /><standardField code="meanCoverage" /><standardField code="topology" /><standardField code="sampleName" /><standardField code="cache_name" /><standardField code="modified_date" /><standardField code="freeEndGaps" /><standardField code="dataType" /><standardField code="pairedDataType" /><standardField code="cache_created" /></storedFields><name>p{Mhc-F4-678-eGFP::FRT,attB}</name><description>12,622 reads from Sample_P517 assembled using Geneious</description><sequenceAnnotations><annotation><description>alpha-Tubulin 3'UTR</description><type>3'UTR</type><intervals><interval><minimumIndex>1576</minimumIndex><maximumIndex>2388</maximumIndex><direction>leftToRight</direction></interval></intervals><qualifiers><qualifier><name>created by</name><value>User</value></qualifier><qualifier><name>modified by</name><value>User</value></qualifier><qualifier><name>note</name><value>Derived using Geneious Prime 2020.2.5 'Annotate from Database' based on nucleotide similarity</value></qualifier><qualifier><name>Transferred From</name><value>alpha-Tubulin 3'UTR</value></qualifier><qualifier><name>Transferred Similarity</name><value>100.00%</value></qualifier><qualifier><name>Primary Match</name><value>100.00%; Adjusted-Interval-0:0/0; &lt;a href="urn:local:.:w3-cyg5ngj"&gt;alpha-Tubulin 3'UTR&lt;/a&gt;</value></qualifier></qualifiers></annotation><annotation><description>ampR</description><type>CDS</type><intervals><interval><minimumIndex>3958</minimumIndex><maximumIndex>4818</maximumIndex><direction>rightToLeft</direction></interval></intervals><qualifiers><qualifier><name>kind</name><value>selectable marker</value></qualifier><qualifier><name>note</name><value>confers ampicillin resistance</value></qualifier><qualifier><name>Color</name><value>#797979</value></qualifier><qualifier><name>product</name><value>beta-lactamase</value></qualifier><qualifier><name>gene</name><value>bla</value></qualifier><qualifier><name>note</name><value>Derived using Geneious Prime 2020.2.5 'Annotate from Database' based on nucleotide similarity</value></qualifier><qualifier><name>Transferred From</name><value>ampR</value></qualifier><qualifier><name>Transferred Similarity</name><value>99.88%</value></qualifier><qualifier><name>.hidden_NucleotideAlignment___Primary Match Alignment___Source</name><value>ATGAGTATTCAACATTTCCGTGTCGCCCTTATTCCCTTTTTTGCGGCATTTTGCCTTCCTGTTTTTGCTCACCCAGAAACGCTGGTGAAAGTAAAAGATGCTGAAGATCAGTTGGGTGCACGAGTGGGTTACATCGAACTGGATCTCAACAGCGGTAAGATCCTTGAGAGTTTTCGCCCCGAAGAACGTTTTCCAATGATGAGCACTTTTAAAGTTCTGCTATGTGGCGCGGTATTATCCCGTGTTGACGCCGGGCAAGAGCAACTCGGTCGCCGCATACACTATTCTCAGAATGACTTGGTTGAGTACTCACCAGTCACAGAAAAGCATCTTACGGATGGCATGACAGTAAGAGAATTATGCAGTGCTGCCATAACCATGAGTGATAACACTGCGGCCAACTTACTTCTGACAACGATCGGAGGACCGAAGGAGCTAACCGCTTTTTTGCACAACATGGGGGATCATGTAACTCGCCTTGATCGTTGGGAACCGGAGCTGAATGAAGCCATACCAAACGACGAGCGTGACACCACGATGCCTGTAGCAATGGCAACAACGTTGCGCAAACTATTAACTGGCGAACTACTTACTCTAGCTTCCCGGCAACAATTAATAGACTGGATGGAGGCGGATAAAGTTGCAGGACCACTTCTGCGCTCGGCCCTTCCGGCTGGCTGGTTTATTGCTGATAAATCTGGAGCCGGTGAGCGTGGGTCTCGCGGTATCATTGCAGCACTGGGGCCAGATGGTAAGCCCTCCCGTATCGTAGTTATCTACACGACGGGGAGTCAGGCAACTATGGATGAACGAAATAGACAGATCGCTGAGATAGGTGCCTCACTGATTAAGCATTGGTAA</value></qualifier><qualifier><name>.hidden_NucleotideAlignment___Primary Match Alignment___Target</name><value>ATGAGTATTCAACATTTCCGTGTCGCCCTTATTCCCTTTTTTGCGGCATTTTGCCTTCCTGTTTTTGCTCACCCAGAAACGCTGGTGAAAGTAAAAGATGCTGAAGATCAGTTGGGTGCACGAGTGGGTTACATCGAACTGGATCTCAACAGCGGTAAGATCCTTGAGAGTTTTCGCCCCGAAGAACGTTTTCCAATGATGAGCACTTTTAAAGTTCTGCTATGTGGCGCGGTATTATCCCGTATTGACGCCGGGCAAGAGCAACTCGGTCGCCGCATACACTATTCTCAGAATGACTTGGTTGAGTACTCACCAGTCACAGAAAAGCATCTTACGGATGGCATGACAGTAAGAGAATTATGCAGTGCTGCCATAACCATGAGTGATAACACTGCGGCCAACTTACTTCTGACAACGATCGGAGGACCGAAGGAGCTAACCGCTTTTTTGCACAACATGGGGGATCATGTAACTCGCCTTGATCGTTGGGAACCGGAGCTGAATGAAGCCATACCAAACGACGAGCGTGACACCACGATGCCTGTAGCAATGGCAACAACGTTGCGCAAACTATTAACTGGCGAACTACTTACTCTAGCTTCCCGGCAACAATTAATAGACTGGATGGAGGCGGATAAAGTTGCAGGACCACTTCTGCGCTCGGCCCTTCCGGCTGGCTGGTTTATTGCTGATAAATCTGGAGCCGGTGAGCGTGGGTCTCGCGGTATCATTGCAGCACTGGGGCCAGATGGTAAGCCCTCCCGTATCGTAGTTATCTACACGACGGGGAGTCAGGCAACTATGGATGAACGAAATAGACAGATCGCTGAGATAGGTGCCTCACTGATTAAGCATTGGTAA</value></qualifier><qualifier><name>Primary Match</name><value>99.88%; Adjusted-Interval-0:0/0; &lt;a href="urn:local:.:ft-btuija3"&gt;ampR&lt;/a&gt;</value></qualifier></qualifiers></annotation><annotation><description>attB1</description><type>attB1</type><intervals><interval><minimumIndex>1126</minimumIndex><maximumIndex>1146</maximumIndex><direction>rightToLeft</direction></interval></intervals><qualifiers><qualifier><name>.hidden_geneious</name><value>true</value></qualifier></qualifiers></annotation><annotation><description>attB2</description><type>attB2</type><intervals><interval><minimumIndex>1029</minimumIndex><maximumIndex>1049</maximumIndex><direction>leftToRight</direction></interval></intervals><qualifiers><qualifier><name>.hidden_geneious</name><value>true</value></qualifier></qualifiers></annotation><annotation><description>HS promoter</description><type>promoter</type><intervals><interval><minimumIndex>107</minimumIndex><maximumIndex>274</maximumIndex><direction>leftToRight</direction></interval></intervals><qualifiers><qualifier><name>created by</name><value>User</value></qualifier><qualifier><name>note</name><value>Derived using Geneious Prime 2020.2.5 'Annotate from Database' based on nucleotide similarity</value></qualifier><qualifier><name>Transferred From</name><value>HS promoter</value></qualifier><qualifier><name>Transferred Similarity</name><value>100.00%</value></qualifier><qualifier><name>Primary Match</name><value>100.00%; Adjusted-Interval-0:0/0; &lt;a href="urn:local:.:44-cjuh8p8"&gt;HS promoter&lt;/a&gt;</value></qualifier></qualifiers></annotation><annotation><description>ColE1</description><type>rep_origin</type><intervals><interval><minimumIndex>3199</minimumIndex><maximumIndex>3787</maximumIndex><direction>rightToLeft</direction></interval></intervals><qualifiers><qualifier><name>note</name><value>origin of replication from pBR322 (also known as pMB1, pUC origin)</value></qualifier><qualifier><name>note</name><value>Derived using Geneious Prime 2020.2.5 'Annotate from Database' based on nucleotide similarity</value></qualifier><qualifier><name>Transferred From</name><value>ColE1</value></qualifier><qualifier><name>Transferred Similarity</name><value>100.00%</value></qualifier><qualifier><name>Primary Match</name><value>100.00%; Adjusted-Interval-0:0/0; &lt;a href="urn:local:.:1rq-btuijgo"&gt;ColE1&lt;/a&gt;</value></qualifier></qualifiers></annotation><annotation><description>F1</description><type>rep_origin</type><intervals><interval><minimumIndex>4950</minimumIndex><maximumIndex>5405</maximumIndex><direction>leftToRight</direction></interval></intervals><qualifiers><qualifier><name>note</name><value>f1 replication origin derived from bacteriophage f1</value></qualifier><qualifier><name>note</name><value>Derived using Geneious Prime 2020.2.5 'Annotate from Database' based on nucleotide similarity</value></qualifier><qualifier><name>Transferred From</name><value>F1</value></qualifier><qualifier><name>Transferred Similarity</name><value>99.34%</value></qualifier><qualifier><name>.hidden_NucleotideAlignment___Primary Match Alignment___Source</name><value>ACGCGCCCTGTAGCGGCGCATTAAGCGCGGCGGGTGTGGTGGTTACGCGCAGCGTGACCGCTACACTTGCCAGCGCCCTAGCGCCCGCTCCTTTCGCTTTCTTCCCTTCCTTTCTCGCCACGTTCGCCGGCTTTCCCCGTCAAGCTCTAAATCGGGGGCTCCCTTTAGGGTTCCGATTTAGTGCTTTACGGCACCTCGACCCCAAAAAACTTGATTTGGGTGATGGTTCACGTAGTGGGCCATCGCCCTGATAGACGGTTTTTCGCCCTTTGACGTTGGAGTCCACGTTCTTTAATAGTGGACTCTTGTTCCAAACTGGAACAACACTCAACCCTATCTCGGGCTATTCTTTTGATTTATAAGGGATTTTGCCGATTTCGGCCTATTGGTTAAAAAATGAGCTGATTTAACAAAAATTTAACGCGAATTTTAACAAAATATTAACGTTTACAATTT</value></qualifier><qualifier><name>.hidden_NucleotideAlignment___Primary Match Alignment___Target</name><value>ACGCGCCCTGTAGCGGCGCATTAAGCGCGGCGGGTGTGGTGGTTACGCGCAGCGTGACCGCTACACTTGCCAGCGCCCTAGCGCCCGCTCCTTTCGCTTTCTTCCCTTCCTTTCTCGCCACGTTCGCCGGCTTTCCCCGTCAAGCTCTAAATCGGGGGCTCCCTTTAGGGTTCCGATTTAGTGCTTTACGGCACCTCGACCCCAAAAAACTTGATTAGGGTGATGGTTCACGTAGTGGGCCATCGCCCTGATAGACGGTTTTTCGCCCTTTGACGTTGGAGTCCACGTTCTTTAATAGTGGACTCTTGTTCCAAACTGGAACAACACTCAACCCTATCTCGGTCTATTCTTTTGATTTATAAGGGATTTTGCCGATTTCGGCCTATTGGTTAAAAAATGAGCTGATTTAACAAAAATTTAACGCGAATTTTAACAAAATATTAACGCTTACAATTT</value></qualifier><qualifier><name>Primary Match</name><value>99.34%; Adjusted-Interval-0:0/0; &lt;a href="urn:local:.:1s5-btuijgq"&gt;F1&lt;/a&gt;</value></qualifier><qualifier><name>Alternative Match</name><value>89.69%; Adjusted-Interval-0:0/58; &lt;a href="urn:local:.:1sb-btuijgs"&gt;M13&lt;/a&gt;</value></qualifier></qualifiers></annotation><annotation><description>EGFP</description><type>gene</type><intervals><interval><minimumIndex>275</minimumIndex><maximumIndex>904</maximumIndex><direction>leftToRight</direction></interval><interval><minimumIndex>1460</minimumIndex><maximumIndex>1549</maximumIndex><direction>leftToRight</direction></interval></intervals><qualifiers><qualifier><name>created by</name><value>sternd</value></qualifier></qualifiers></annotation><annotation><description>Mhc</description><type>Enhancer</type><intervals><interval><minimumIndex>5624</minimumIndex><maximumIndex>6299</maximumIndex><direction>leftToRight</direction></interval></intervals><qualifiers><qualifier><name>Source</name><value>FlyBase</value></qualifier><qualifier><name>ID</name><value>FBgn0264695</value></qualifier><qualifier><name>fullname</name><value>Myosin heavy chain</value></qualifier><qualifier><name>Alias</name><value>FBgn0086783,FBgn0002741,FBgn0010142,FBgn0021948,FBgn0020400,FBgn0028724,FBgn0028640,mhc,myosin,myosin heavy chain,Myosin Heavy Chain-PF,MHC,CG17927,Myosin Heavy Chain,myo-II heavy chain,Ifm(2)RU1,ifm(2)RU2,myosin heavy-chain,Muscle Myosin,muscle myosin,beta-myosin heavy chain,MyHC,heavy chain,chain,myosin heavy,muscle myosin heavy chain,Myosin,muscle myosin II heavy chain,muscle specific myosin II,FBgn0002741,Myo,DmMHC,Dm II,ifm(2)2,DROMHC,muscle myosin-II,DroMII,mMHC,Mhc36B,sarcomeric myosin heavy-chain,sMHC,l(2)k10423,Bsh,Ifm(2)2,Sht,Stuckup,Shrunken-thorax,Not-upheld,l(2)M66,l(2)36Ae,Stp,Nup,muscle myosin II,myosin heavy-chain protein,MRP,Myosin rod protein,Mrp,Shrunken thorax,Muscle myosin heavy chain,Samba,Indirect flight muscle (2) RU1,ifm(2)RU1,indirect flight muscle (2) RU2,muscle Myosin II heavy chain,chr2L:16765388..16765564,chr2L:16781880..16782040,Myo6,myosin-heavy chain</value></qualifier><qualifier><name>Ontology_term</name><value>GO:0071689,GO:0030239,GO:0045214,GO:0060361,GO:0050821,GO:0031033,GO:0007298,SO:0000548,SO:0000010,SO:0000087,GO:0042623,GO:0016459,GO:0000146,GO:0005859,GO:0042692,GO:0040011,SO:0000704,GO:0006936,GO:0042803,GO:0008307,GO:0030017,GO:0030241,GO:0007427,GO:0031672,GO:0007517,GO:0005703,GO:0007527,GO:0030898,GO:0005524</value></qualifier><qualifier><name>Dbxref</name><value>GB_protein:AFH03724,GB_protein:AAF53566,GB_protein:AFH03723,GB_protein:AFH03725,GB_protein:AFH03722,UniProt/TrEMBL:E1JHJ5,UniProt/TrEMBL:E1JHJ3,UniProt/TrEMBL:E1JHJ4,GB_protein:AAN10959,GB_protein:AAN10960,GB_protein:AAN10961,GB_protein:AAN10962,GB_protein:AAN10963,GB_protein:AAN10964,GB_protein:AAN10965,GB_protein:AAN10966,GB_protein:AAN10968,GB_protein:AAN10969,GB_protein:AAN10970,GB_protein:ACZ94278,GB_protein:AAN10967,GB_protein:ACZ94276,GB_protein:ACZ94277,FlyBase:FBan0017927,FlyBase_Annotation_IDs:CG17927,GB:AA441178,GB:AA698064,GB:AA698391,GB:AA802007,GB:AA802114,GB:AA951378,GB:AI062917,GB:AI106797,GB:AI133933,GB:AI293881,GB:AI390005,GB:AI455882,GB:AI946718,GB:AQ025936,GB:CZ475933,GB:DU708637,GB:J01115,GB:J02788,GB_protein:AAA28706,GB_protein:AAA28707,GB:M12741,GB_protein:AAA28704,GB_protein:AAA28705,GB:M13360,GB_protein:AAA28708,GB_protein:AAA28709,GB:M61229,GB_protein:AAA28686,GB_protein:AAA28687,GB:S78531,GB_protein:AAB34531,GB:X53155,GB_protein:CAA37308,GB_protein:CAA37309,GB_protein:CAA37310,GB_protein:CAA37311,GB:X60196,GB_protein:CAA42752,GB_protein:CAA42753,GB_protein:CAA42754,GB:Z50607,GB:Z50660,UniProt/Swiss-Prot:P05661,INTERPRO:IPR027401,INTERPRO:IPR027417,INTERPRO:IPR000048,INTERPRO:IPR001609,INTERPRO:IPR002928,INTERPRO:IPR004009,EntrezGene:35007,UniProt/TrEMBL:M9NEP1,UniProt/TrEMBL:M9NF46,UniProt/TrEMBL:M9ND95,UniProt/TrEMBL:M9NCU7,UniProt/TrEMBL:Q24410,UniProt/TrEMBL:Q24411,UniProt/TrEMBL:Q26433,GB_protein:ALI30210,UniProt/TrEMBL:A0A0S0WIH4</value></qualifier><qualifier><name>gbunit</name><value>AE014134</value></qualifier><qualifier><name>derived_computed_cyto</name><value>36A8-36B1</value></qualifier><qualifier><name>note</name><value>Derived using Geneious Prime 2020.2.5 'Annotate from Database' based on nucleotide similarity</value></qualifier><qualifier><name>Transferred From</name><value>Mhc_F4-678</value></qualifier><qualifier><name>Transferred Similarity</name><value>99.71%</value></qualifier><qualifier><name>Primary Match</name><value>99.71%; Adjusted-Interval-0:0/0; Mhc (&lt;a href="urn:local:.:6v-czh7uzm"&gt;Mhc_F4-678&lt;/a&gt;)</value></qualifier><qualifier><name>.hidden_NucleotideAlignment___Primary Match Alignment___Source</name><value>ATACTCGAATTCGTTGTCGGCTCATATACATGGGCGAAATAATTTCGAATATGTTTTAAAAATAACCAAAGACATTAGAAAGAGATCGCCAATACTTATACATTATGTCTATGTGTGCCATGTGGTAGCATGAGCCAAAAAGCTTCTCGAAATTACGAATTACATATAGACGAATATGTATGTGACTTTAGTTTCGAAATAATTTCGAGAATTTTAAAAATAACGCATTCGTTAAAAGTTCGCGTCAATTCGAATCGAATTTTCGATTGTCGATTTAGTGTGGATTGTCGAAAATCGTTCCGCCTTCGAAGTTTACTGAAAGGAATCATTGCGATCTCGTGAATTGCTTGTATGAGAACACGCCACCATATCGAGATACCTGTTCAAAATATCGAAATCGCGTTCCAAACGGTAGTAGTTACCAGTTGAGTGAGTTGTGGTGACAGTTTAACCTCTCTACATTTGTAATAATAAGCATTGTTTTGGCGTATCAATAGTCTGTAGATTTTTTCACAAAGAAACCTGGAGAAATGTACACAAATATCTAAATGAAAATTGGCGTTACGTAACAAATACCAACGCCCCGAAAATCCGTATATATGCAAAGCATTCTGATATATATATATATAAGTGGTATACATATACATATTCGTATCGGATCCGTGATCTATATTTAGG</value></qualifier><qualifier><name>.hidden_NucleotideAlignment___Primary Match Alignment___Target</name><value>ATACTCGAATTCGTTGTCGGCTCATATACATGGGCGAAATAATTTCGAATATGTTTTAAAAATAACCAAAGACATTAGAAAGAGATCGCCAATACTTATACATTATGTCTATGTGTGCCATGTGGTAGCATGAGCCAAAAAGCTTCTCGAAATTACGAATTACATATAGACGAATATGTATGTGACTTTAGTTTCGAAATAATTTCGAGAATTTTAAAAATAACGCATTCGTTAAAAGTTCGCGTCAATTCGAATCGAATTTTCGATTGTCGATTTAGTGTGGATTGTCGAAAATCGTTCCGCCTTCGAAGTTTACTGAAAGGAATCATTGCGATCTCGTGAATTGCTTGTATGAGAACACGCCACCATATCGAGATACCTGTTCAAAATATCGAAATCGCGTTCCAAACGGTAGTAGTTACCAGTTGAGTGAGTTGTGGTGACAGTTTAACCTCTCTACATTTGTAATAATAAGCATTGTTTTGGCGTATCAATAGTCTGTAGATTTTTTCACAAAGAAACCTGGAGAAATGTACACAAATATCTAAATGAAAATTGGCGTTACGTAACAAATACCAACGCCCCGAAAATCCGTATATATGCAAAGCATTCTGATATATATATATA--AGTGGTATACATATACATATTCGTATCGGATCCGTGATCTATATTTAGG</value></qualifier><qualifier><name>modified by</name><value>sternd</value></qualifier></qualifiers></annotation><annotation><description>w-int-R</description><type>gene</type><intervals><interval><minimumIndex>1440</minimumIndex><maximumIndex>1459</maximumIndex><direction>rightToLeft</direction></interval></intervals><qualifiers><qualifier><name>created by</name><value>sternd</value></qualifier><qualifier><name>note</name><value>Derived using Geneious Prime 2020.2.5 'Annotate from Database' based on nucleotide similarity</value></qualifier><qualifier><name>Transferred From</name><value>w-int-R</value></qualifier><qualifier><name>Transferred Similarity</name><value>100.00%</value></qualifier><qualifier><name>Primary Match</name><value>100.00%; Adjusted-Interval-0:0/0; &lt;a href="urn:local:.:7j-czetc3g"&gt;w-int-R&lt;/a&gt;</value></qualifier></qualifiers></annotation><annotation><description>attB</description><type>misc_feature</type><intervals><interval><minimumIndex>2449</minimumIndex><maximumIndex>2732</maximumIndex><direction>leftToRight</direction></interval></intervals><qualifiers><qualifier><name>created by</name><value>User</value></qualifier><qualifier><name>X-Transferred From</name><value>attB pJFRC</value></qualifier><qualifier><name>X-Transferred Similarity</name><value>99.65%</value></qualifier><qualifier><name>note</name><value>Derived using Geneious Prime 2020.2.5 'Annotate from Database' based on nucleotide similarity</value></qualifier><qualifier><name>Transferred From</name><value>attB</value></qualifier><qualifier><name>Transferred Similarity</name><value>100.00%</value></qualifier><qualifier><name>Primary Match</name><value>100.00%; Adjusted-Interval-0:0/0; &lt;a href="urn:local:.:3a-cjug5fv"&gt;attB&lt;/a&gt;</value></qualifier><qualifier><name>Alternative Match</name><value>100.00%; Adjusted-Interval-0:14/-186; core attB (&lt;a href="urn:local:.:3a-cjug5fv"&gt;attB&lt;/a&gt;)</value></qualifier><qualifier><name>Alternative Match</name><value>100.00%; Adjusted-Interval-0:212/-57; &lt;a href="urn:local:.:wb-btuijcq"&gt;polyArg&lt;/a&gt;</value></qualifier></qualifiers></annotation><annotation><description>min FRT</description><type>misc_feature</type><intervals><interval><minimumIndex>1069</minimumIndex><maximumIndex>1102</maximumIndex><direction>leftToRight</direction></interval></intervals><qualifiers><qualifier><name>kind</name><value>recognition site</value></qualifier><qualifier><name>note</name><value>minimal FRT site that allows excision but not integration</value></qualifier><qualifier><name>note</name><value>Derived using Geneious Prime 2020.2.5 'Annotate from Database' based on nucleotide similarity</value></qualifier><qualifier><name>Transferred From</name><value>min FRT</value></qualifier><qualifier><name>Transferred Similarity</name><value>100.00%</value></qualifier><qualifier><name>Primary Match</name><value>100.00%; Adjusted-Interval-0:0/0; &lt;a href="urn:local:.:qh-btuijc1"&gt;min FRT&lt;/a&gt;</value></qualifier></qualifiers></annotation><annotation><description>w-int-F</description><type>misc_feature</type><intervals><interval><minimumIndex>905</minimumIndex><maximumIndex>925</maximumIndex><direction>leftToRight</direction></interval></intervals><qualifiers><qualifier><name>created by</name><value>User</value></qualifier><qualifier><name>modified by</name><value>User</value></qualifier><qualifier><name>note</name><value>Derived using Geneious Prime 2020.2.5 'Annotate from Database' based on nucleotide similarity</value></qualifier><qualifier><name>Transferred From</name><value>w-int-F</value></qualifier><qualifier><name>Transferred Similarity</name><value>100.00%</value></qualifier><qualifier><name>Primary Match</name><value>100.00%; Adjusted-Interval-0:0/0; &lt;a href="urn:local:.:73-czet2gj"&gt;w-int-F&lt;/a&gt;</value></qualifier></qualifiers></annotation><annotation><description>T7</description><type>promoter</type><intervals><interval><minimumIndex>5572</minimumIndex><maximumIndex>5589</maximumIndex><direction>leftToRight</direction></interval></intervals><qualifiers><qualifier><name>note</name><value>T7 RNA polymerase promoter</value></qualifier><qualifier><name>regulatory_class</name><value>promoter</value></qualifier><qualifier><name>note</name><value>Derived using Geneious Prime 2020.2.5 'Annotate from Database' based on nucleotide similarity</value></qualifier><qualifier><name>Transferred From</name><value>T7</value></qualifier><qualifier><name>Transferred Similarity</name><value>100.00%</value></qualifier><qualifier><name>Primary Match</name><value>100.00%; Adjusted-Interval-0:0/0; &lt;a href="urn:local:.:17k-btuije3"&gt;T7&lt;/a&gt;</value></qualifier></qualifiers></annotation><annotation><description>T3</description><type>promoter</type><intervals><interval><minimumIndex>2760</minimumIndex><maximumIndex>2776</maximumIndex><direction>rightToLeft</direction></interval></intervals><qualifiers><qualifier><name>note</name><value>T3 RNA polymerase promoter</value></qualifier><qualifier><name>regulatory_class</name><value>promoter</value></qualifier><qualifier><name>note</name><value>Derived using Geneious Prime 2020.2.5 'Annotate from Database' based on nucleotide similarity</value></qualifier><qualifier><name>Transferred From</name><value>T3</value></qualifier><qualifier><name>Transferred Similarity</name><value>100.00%</value></qualifier><qualifier><name>Primary Match</name><value>100.00%; Adjusted-Interval-0:0/0; &lt;a href="urn:local:.:17e-btuije2"&gt;T3&lt;/a&gt;</value></qualifier></qualifiers></annotation></sequenceAnnotations><charSequence>CCGAAAATCCGTATATATGCAAAGCATTCTGATATATATATATAAGTGGTATACATATACATATTCGTATCGGATCCGTGATCTATATTTAGGATTAACCCTCGACCGCCGGAGTATAAATAGAGGCGCTTCGTCTACGGAGCGACAATTCAATTCAAACAAGCAAAGTGAACACGTCGCTAAGCGAAAGCTAAGCAAATAAACAAGCGCAGCTGAACAAGCTAAACAATCGGGGTACCGCTAGAGTCGACGGTACGATCCACCGGTCGCCACCATGGTGAGCAAGGGCGAGGAGCTGTTCACCGGGGTGGTGCCCATCCTGGTCGAGCTGGACGGCGACGTAAACGGCCACAAGTTCAGCGTGTCCGGCGAGGGCGAGGGCGATGCCACCTACGGCAAGCTGACCCTGAAGTTCATCTGCACCACCGGCAAGCTGCCCGTGCCCTGGCCCACCCTCGTGACCACCCTGACCTACGGCGTGCAGTGCTTCAGCCGCTACCCCGACCACATGAAGCAGCACGACTTCTTCAAGTCCGCCATGCCCGAAGGCTACGTCCAGGAGCGCACCATCTTCTTCAAGGACGACGGCAACTACAAGACCCGCGCCGAGGTGAAGTTCGAGGGCGACACCCTGGTGAACCGCATCGAGCTGAAGGGCATCGACTTCAAGGAGGACGGCAACATCCTGGGGCACAAGCTGGAGTACAACTACAACAGCCACAACGTCTATATCATGGCCGACAAGCAGAAGAACGGCATCAAGGTGAACTTCAAGATCCGCCACAACATCGAGGACGGCAGCGTGCAGCTCGCCGACCACTACCAGCAGAACACCCCCATCGGCGACGGCCCCGTGCTGCTGCCCGACAACCACTACCTGAGCACCCAGTCCGCCCTGAGCAAGGTGAGTAGTACATGTGCATACATCTTAAGTTCACTTGATCTATAGGAACTGCGATTGCAACATCAAATTGTCTGCGGCGTGAGAACTGCGACCCACAAAAATCCCAAACCGCGGCCGTTTATCACCACTTTGTACAAGAAAGCTGGGTCGGCGCGCCCACCCTTGAAGTTCCTATTCTCTAGAAAGTATAGGAACTTCGGTGAAGGGGGCGGCCGCGGAGCCTGCTTTTTTGTACAAACTTGTGATAAACGAATTCTTGAAGACGAAAGGGCACAAACAAATAGTGACACGAAACAGATTATTCTGGTAGCTGTTCTCGCTATATAAGACAATTTTTGAGATCATATCATGATCAAGACATCTAAAGGCATTCATTTTCGACTATATTCTTTTTTACAAAAAATATAACAACCAGATATTTTAAGCTGATCCTAGATGCACAAAAAATAAATAAAAGTATAAACCTACTTCGTAGGATACTTCGGGGTACTTTTTGTTCGGGGTTAGATGAGCATAACGCTTGTAGTTGATATTTGAGATCCCCTATCATTGCAGGACCCAAACGAGAAGCGTGATCACATGGTCCTCCTCGAGTTCGTGACCGCCGCCGGCATCACCCTGGGCATGGACGAGCTGTACAAGTAAGTATAGTGCCTTGACCGAGCTCGCCCACTAAGCGTCGCGCCACTTCAACGCTCGATGGGAGCGTCATTGGTGGGCGGGGTAACCGTCGAAATCAGTGTTTACGCTTCCAATCGCAACAAAAAATTCACTGCAACACTGAAAAGCATACGAAAACGATGAAGATTGTACGAGAAACCATAAAGTATTTTATCCACAAAGACACGTATAGCAGAAAAGCCAAGTTAACTCGGCGATAAGTTGTGTACACAAGAATAAAATCGGCCAGATTCAGTGTTGTCAGAAATAAGAAAACCCCACTATGTTTTTCTTTGCCTTTTCTTTCTCCCAGCGATCATTCATTTCGTGGTGAAAGAACGGGGTCATTGCACGGAGTTTCGACTGCGGGAAAGCAGAGCTGCCGTTCACTTCGTCTATAATTAGCGCTTTCTATTTTCCCCGATTCGGGCCGCTGCTGCGCTTTTCCGCCTGCTGTTTGTGGCAAGTGTAGCAGCAGGCTGTGCACGCAGTGTGGCATGCACTTGGCTTTCCACCGTTGGTATCGATTCTCTGGGACGATGAGTCATTCCTTTCGGGGCCACAGCATAATCGTTGCCAGCTCACCGAAATGGTGACTTCATTTCTTAACTGCCGTCAAGCATGCGATTGTACATACATACATATTTATATATGTACATATTTATGTGACTATGGTAGGTCGATATAATAGCAATCAACGCAAGCAAATGTGTCAGTCCTGCTTACAGGAACGATTCTATTTAGTAATTTTCGTTGTATAAAGTAATTATGTATGTATGTAAGCCCCATAAATCTGAAACAATTAGGCAAAACCATGCGAAGCTCTCTAGTATAACTTCGTATAATGTATGCTATACGAAGTTCTCGAGGGGGGGCCCGGTACCGTCGACGATGTAGGTCACGGTCTCGAAGCCGCGGTGCGGGTGCCAGGGCGTGCCCTTGGGCTCCCCGGGCGCGTACTCCACCTCACCCATCTGGTCCATCATGATGAACGGGTCGAGGTGGCGGTAGTTGATCCCGGCGAACGCGCGGCGCGCCGGGAAGCCCTCGCCCTCGAAACCGCTGGGCGCGGTGGTCACGGTGAGCACGGGACGTGCGACGGCGTCGGCGGGTGCGGATACGCGGGGCAGCGTCAGCGGGTTCTCGACGGTCACGGCGGGCATGTCGACACTAGTGGTACCCAGCTTTTGTTCCCTTTAGTGAGGGTTAATTGCGCGCTTGGCGTAATCATGGTCATAGCTGTTTCCTGTGTGAAATTGTTATCCGCTCACAATTCCACACAACATACGAGCCGGAAGCATAAAGTGTAAAGCCTGGGGTGCCTAATGAGTGAGCTAACTCACATTAATTGCGTTGCGCTCACTGCCCGCTTTCCAGTCGGGAAACCTGTCGTGCCAGCTGCATTAATGAATCGGCCAACGCGCGGGGAGAGGCGGTTTGCGTATTGGGCGCTCTTCCGCTTCCTCGCTCACTGACTCGCTGCGCTCGGTCGTTCGGCTGCGGCGAGCGGTATCAGCTCACTCAAAGGCGGTAATACGGTTATCCACAGAATCAGGGGATAACGCAGGAAAGAACATGTGAGCAAAAGGCCAGCAAAAGGCCAGGAACCGTAAAAAGGCCGCGTTGCTGGCGTTTTTCCATAGGCTCCGCCCCCCTGACGAGCATCACAAAAATCGACGCTCAAGTCAGAGGTGGCGAAACCCGACAGGACTATAAAGATACCAGGCGTTTCCCCCTGGAAGCTCCCTCGTGCGCTCTCCTGTTCCGACCCTGCCGCTTACCGGATACCTGTCCGCCTTTCTCCCTTCGGGAAGCGTGGCGCTTTCTCATAGCTCACGCTGTAGGTATCTCAGTTCGGTGTAGGTCGTTCGCTCCAAGCTGGGCTGTGTGCACGAACCCCCCGTTCAGCCCGACCGCTGCGCCTTATCCGGTAACTATCGTCTTGAGTCCAACCCGGTAAGACACGACTTATCGCCACTGGCAGCAGCCACTGGTAACAGGATTAGCAGAGCGAGGTATGTAGGCGGTGCTACAGAGTTCTTGAAGTGGTGGCCTAACTACGGCTACACTAGAAGAACAGTATTTGGTATCTGCGCTCTGCTGAAGCCAGTTACCTTCGGAAAAAGAGTTGGTAGCTCTTGATCCGGCAAACAAACCACCGCTGGTAGCGGTGGTTTTTTTGTTTGCAAGCAGCAGATTACGCGCAGAAAAAAAGGATCTCAAGAAGATCCTTTGATCTTTTCTACGGGGTCTGACGCTCAGTGGAACGAAAACTCACGTTAAGGGATTTTGGTCATGAGATTATCAAAAAGGATCTTCACCTAGATCCTTTTAAATTAAAAATGAAGTTTTAAATCAATCTAAAGTATATATGAGTAAACTTGGTCTGACAGTTACCAATGCTTAATCAGTGAGGCACCTATCTCAGCGATCTGTCTATTTCGTTCATCCATAGTTGCCTGACTCCCCGTCGTGTAGATAACTACGATACGGGAGGGCTTACCATCTGGCCCCAGTGCTGCAATGATACCGCGAGACCCACGCTCACCGGCTCCAGATTTATCAGCAATAAACCAGCCAGCCGGAAGGGCCGAGCGCAGAAGTGGTCCTGCAACTTTATCCGCCTCCATCCAGTCTATTAATTGTTGCCGGGAAGCTAGAGTAAGTAGTTCGCCAGTTAATAGTTTGCGCAACGTTGTTGCCATTGCTACAGGCATCGTGGTGTCACGCTCGTCGTTTGGTATGGCTTCATTCAGCTCCGGTTCCCAACGATCAAGGCGAGTTACATGATCCCCCATGTTGTGCAAAAAAGCGGTTAGCTCCTTCGGTCCTCCGATCGTTGTCAGAAGTAAGTTGGCCGCAGTGTTATCACTCATGGTTATGGCAGCACTGCATAATTCTCTTACTGTCATGCCATCCGTAAGATGCTTTTCTGTGACTGGTGAGTACTCAACCAAGTCATTCTGAGAATAGTGTATGCGGCGACCGAGTTGCTCTTGCCCGGCGTCAATACGGGATAATACCGCGCCACATAGCAGAACTTTAAAAGTGCTCATCATTGGAAAACGTTCTTCGGGGCGAAAACTCTCAAGGATCTTACCGCTGTTGAGATCCAGTTCGATGTAACCCACTCGTGCACCCAACTGATCTTCAGCATCTTTTACTTTCACCAGCGTTTCTGGGTGAGCAAAAACAGGAAGGCAAAATGCCGCAAAAAAGGGAATAAGGGCGACACGGAAATGTTGAATACTCATACTCTTCCTTTTTCAATATTATTGAAGCATTTATCAGGGTTATTGTCTCATGAGCGGATACATATTTGAATGTATTTAGAAAAATAAACAAATAGGGGTTCCGCGCACATTTCCCCGAAAAGTGCCACCTGACGCGCCCTGTAGCGGCGCATTAAGCGCGGCGGGTGTGGTGGTTACGCGCAGCGTGACCGCTACACTTGCCAGCGCCCTAGCGCCCGCTCCTTTCGCTTTCTTCCCTTCCTTTCTCGCCACGTTCGCCGGCTTTCCCCGTCAAGCTCTAAATCGGGGGCTCCCTTTAGGGTTCCGATTTAGTGCTTTACGGCACCTCGACCCCAAAAAACTTGATTAGGGTGATGGTTCACGTAGTGGGCCATCGCCCTGATAGACGGTTTTTCGCCCTTTGACGTTGGAGTCCACGTTCTTTAATAGTGGACTCTTGTTCCAAACTGGAACAACACTCAACCCTATCTCGGTCTATTCTTTTGATTTATAAGGGATTTTGCCGATTTCGGCCTATTGGTTAAAAAATGAGCTGATTTAACAAAAATTTAACGCGAATTTTAACAAAATATTAACGCTTACAATTTCCATTCGCCATTCAGGCTGCGCAACTGTTGGGAAGGGCGATCGGTGCGGGCCTCTTCGCTATTACGCCAGCTGGCGAAAGGGGGATGTGCTGCAAGGCGATTAAGTTGGGTAACGCCAGGGTTTTCCCAGTCACGACGTTGTAAAACGACGGCCAGTGAGCGCGCGTAATACGACTCACTATAGGGCGAATTGGAGCTCCACCGCGGTGGCCATTAATATACTCGAATTCGTTGTCGGCTCATATACATGGGCGAAATAATTTCGAATATGTTTTAAAAATAACCAAAGACATTAGAAAGAGATCGCCAATACTTATACATTATGTCTATGTGTGCCATGTGGTAGCATGAGCCAAAAAGCTTCTCGAAATTACGAATTACATATAGACGAATATGTATGTGACTTTAGTTTCGAAATAATTTCGAGAATTTTAAAAATAACGCATTCGTTAAAAGTTCGCGTCAATTCGAATCGAATTTTCGATTGTCGATTTAGTGTGGATTGTCGAAAATCGTTCCGCCTTCGAAGTTTACTGAAAGGAATCATTGCGATCTCGTGAATTGCTTGTATGAGAACACGCCACCATATCGAGATACCTGTTCAAAATATCGAAATCGCGTTCCAAACGGTAGTAGTTACCAGTTGAGTGAGTTGTGGTGACAGTTTAACCTCTCTACATTTGTAATAATAAGCATTGTTTTGGCGTATCAATAGTCTGTAGATTTTTTCACAAAGAAACCTGGAGAAATGTACACAAATATCTAAATGAAAATTGGCGTTACGTAACAAATACCAACGCC</charSequence><graphProperties graphXmlVersion="1"><qualities>1719,1706,1785,1729,1711,1813,1757,1813,1808,1808,1725,1844,1804,1831,1849,1859,1841,1826,1956,1809,1758,1864,1823,1923,1917,1850,1827,1776,1836,1771,1978,1983,1896,1859,1887,1845,1919,2081,1988,1715,1695,1701,1640,1538,1341,1621,1614,1586,1696,1780,1917,2093,2132,2680,2885,2921,3039,3231,3366,3260,3411,3470,3541,3403,3403,3559,3547,3565,3649,3697,3635,3622,3690,3776,3758,3662,3690,3792,3954,4267,4337,4318,4331,4350,4759,4856,5104,4978,5013,4980,4985,5030,5030,5211,5137,5063,4763,5109,5664,5575,5691,5794,5892,5937,5428,5858,5858,5988,6030,5979,6057,6143,6478,7744,7815,7863,7958,8966,8916,9035,9077,8859,8962,8780,8811,8811,9055,9006,9336,9214,9385,10342,10372,10422,10322,10481,10234,10376,10147,10147,10253,10392,10368,10515,10301,10208,10194,10356,10386,10321,10639,10595,10637,10592,10562,10922,10650,10799,10805,11289,11113,11342,11401,11485,11666,11976,12092,12223,12241,12199,11776,11739,12443,12215,12620,12703,12818,12867,12796,12818,12807,12652,12790,12912,12949,12734,12847,12866,12741,12992,12909,12909,12648,12560,12740,12538,12336,12467,12191,12287,11995,12129,11907,11604,11170,11165,11307,11256,11073,11487,11459,11407,11578,11686,11674,11234,11234,11671,11358,11473,11746,11781,11947,11769,12051,11667,12005,11575,11437,11658,11622,11348,11879,11847,11343,10836,11259,11383,11517,11694,11455,11628,11397,11789,11630,11901,11475,11417,11355,11123,11240,10795,11077,11172,10911,11443,11287,10195,10995,10968,11014,9637,11234,10338,9888,9918,9582,9453,9513,10048,10006,9175,10305,10435,10545,10500,10342,10342,9879,10526,9897,9997,9931,9951,10150,9862,10252,10203,10389,10324,10612,10336,10418,10357,10736,11187,10898,11303,10690,10759,11614,11444,12013,11935,11898,12333,12207,12095,11682,12063,12431,12189,12314,11993,12246,11985,12023,12275,11956,11952,12308,12365,12735,12586,12800,12769,12503,13299,13459,13229,13150,13187,12849,13257,12868,12905,13115,13243,12631,13185,13104,13210,12962,13243,13151,13530,13301,13448,13362,13260,13374,13617,13475,13692,13664,13262,13257,13715,13615,13639,13703,13539,12924,13188,12874,13266,13490,13247,13397,13546,13442,13239,13173,13514,13394,13619,13501,13085,13263,13483,13295,13449,13105,13002,12988,13300,13157,13240,12701,12960,12955,13174,12920,13009,12587,12638,12833,12652,12652,12661,12755,12459,12371,11516,12186,12289,12376,12236,12202,12052,12126,12312,11943,11814,12217,12293,12416,12540,12380,12045,11997,11220,11510,11192,10771,11008,10925,11061,11061,11120,10810,10815,11204,11119,10790,10915,10555,10749,10643,10872,10583,11048,10897,11028,10663,10311,10583,10421,10278,10202,9574,8914,9998,9965,10202,9959,10145,10089,10407,10412,8953,9564,9675,9605,10512,10553,10357,10378,11637,11133,11560,11486,11412,11287,11395,10917,10987,10623,10703,10513,10781,10809,10868,10977,10948,11224,11301,10916,10976,11635,11292,11897,12281,12180,12144,12411,12285,11850,12479,12442,12607,12610,12656,11410,12286,12358,13504,13726,13920,13796,13852,13678,13609,13894,14205,13716,13740,13831,13344,13815,13901,13648,14145,13836,13914,14320,13988,13988,14208,14103,14182,14414,14521,14143,14215,14385,14453,14469,14717,14789,15117,15701,15862,15507,15557,15271,15303,15615,15748,16253,15990,16403,16511,17559,17740,17667,17635,18116,17724,17724,17785,18185,17260,17301,17676,16871,17435,17271,18152,18127,18216,17784,18022,18471,18367,18567,18856,18553,18516,17954,18271,18828,19622,20308,19835,20514,19504,19657,20476,20044,20095,21656,21488,21491,21464,21118,21012,20693,19873,20972,20793,20515,20491,20884,20399,20390,20417,20799,20903,20348,20445,20451,21011,20742,20746,20897,20103,20182,19944,19855,19901,19442,19630,19699,20225,19986,19557,20728,20008,20676,20367,20367,20592,19768,19865,20100,20394,19239,18907,19551,19372,19553,19278,19175,19212,19360,19686,19665,19740,19901,19535,19832,19620,19657,19378,19037,18478,18744,18728,18634,18769,18545,18615,19196,18459,18429,18808,18615,18615,18129,18159,18540,17877,17803,18160,18425,17705,18060,18594,18171,18347,18774,18879,19352,18564,18615,18655,18167,18064,18069,17605,17988,17441,17906,17856,17934,17536,18086,17661,17198,17263,17696,17731,16395,16451,16404,16032,16489,17330,17020,17170,16936,16567,16581,16675,16358,16554,16269,16192,16402,16391,15782,15836,17062,18385,18170,18450,18087,18618,18700,18764,18849,17868,17100,17041,16285,16301,16895,16748,16750,16309,16317,16119,16223,16105,16463,17125,16922,16458,16659,16841,16794,16628,17092,16231,16729,17740,17766,17559,17547,17432,17408,17137,17128,16810,17367,17171,17365,19029,18510,19223,19432,19315,19408,19435,19636,19944,18837,19031,19379,19256,19277,19490,19818,19521,19712,19855,20030,20153,20095,20016,19842,19634,19643,19755,20129,19082,19213,19547,19868,20732,20179,20205,19635,20344,20586,20460,20564,20615,20269,20369,20321,19516,19572,20097,18956,19733,19733,19655,20799,20430,20507,20138,20161,20416,20381,20405,20191,19976,18802,18711,19790,18207,18673,18129,18878,18450,18360,18766,18940,18687,18197,18255,18623,18563,17843,18260,17756,18165,17947,17859,17749,17619,18118,17660,17966,17902,17355,17048,16935,16974,16799,16158,16362,16125,16460,15911,16195,15268,15333,16046,15862,15354,15512,14430,14303,14106,14136,14091,13960,13937,13957,13884,13214,13309,13495,13115,13753,13795,13655,13477,13279,13872,13395,13899,13522,13523,13783,13804,13930,13587,12923,12933,12977,12990,13000,12895,12866,13243,13225,13307,13877,13628,13624,13466,12928,13049,12986,11960,12284,11701,11866,12448,12454,12779,12792,12715,12502,12121,11922,11929,11929,12083,11448,11393,11556,11535,11765,11721,11795,12325,13205,13287,13377,13367,13280,13305,13095,13006,13076,12489,12424,12734,12805,12691,12520,12617,12598,12375,12324,12466,12411,12291,12111,12497,12810,12786,12847,12508,12600,12429,12473,12441,12543,12398,12545,12587,12600,12386,12111,12240,12580,12573,12102,12433,12330,12443,12257,12220,12589,12489,12405,12318,12349,11957,12280,12327,12271,12122,12288,11961,12133,12215,11989,11859,12005,11910,11957,11873,10974,11642,11002,11833,11764,11901,11798,11494,11457,11353,11219,11951,10330,11447,10154,11645,11805,11592,11505,11490,11251,11638,11731,11099,11379,11099,11660,11870,11435,12033,12072,12003,11985,11300,11588,10711,11028,11071,10205,10348,10292,10198,9432,10502,10195,10491,10568,10557,10523,10444,10276,10351,9756,9650,10228,10372,10316,9832,9814,10097,9753,9730,10135,8700,8767,8430,8646,8885,9042,8961,9118,9404,8994,9352,9322,9463,9503,9152,9068,9083,9357,9206,8516,8453,8112,7647,7541,7864,7813,7764,7397,7498,7534,7470,7781,7785,8126,8095,8036,8258,8173,8118,8136,8110,8306,8165,8276,8362,8335,8293,8404,8229,8289,8710,8818,8449,8490,8670,8802,8729,8668,8536,8550,8481,8398,8492,8711,8630,7559,8447,7621,8104,7722,8463,8537,8477,8582,8569,8706,8651,8522,8035,8298,8003,8374,8199,8204,8255,8384,8384,8284,8347,8347,8314,8416,8379,8582,8471,8511,8459,8296,8281,8273,8154,8149,8117,8217,8156,8181,7993,8341,7989,8219,8040,8046,8087,8003,7917,7703,6566,6650,6527,6541,6646,6570,6484,6432,6410,6432,6458,6460,6435,6474,6375,6375,6214,6113,6113,6193,6053,5883,5883,5970,5838,5539,5513,5469,5419,5027,5124,5470,5486,5454,5403,5354,5273,5068,5059,4988,4994,4691,4425,4402,3960,4046,3733,3733,3619,3755,3678,3496,3376,3500,3431,3468,3583,3643,3644,3704,3694,3687,3680,3632,3407,3043,2994,2922,2775,2630,2641,2632,2761,2709,2760,2580,2580,2479,2478,2437,2488,2437,2287,2313,2053,1998,2006,2080,2016,2117,2092,2006,2043,2055,2113,2113,2095,2088,2012,2074,2092,2083,2017,2049,2192,1995,2047,1962,1907,1955,1847,1929,1970,1983,2030,2010,2251,2173,2214,2326,2294,2249,2353,2279,2330,2192,2081,2021,2021,2220,2108,2266,2159,2422,2398,2376,2427,2361,2423,2423,2419,2298,2247,2388,2451,2465,2433,2433,2505,2516,2516,2488,2437,2400,2335,2345,2325,2380,2396,2392,2424,2401,2380,2456,2506,2465,2469,2442,2423,2474,2474,2534,2805,2760,2783,2812,2805,2996,2953,2997,2997,2909,3036,3063,2967,3234,3347,3479,3500,3506,3763,3771,3929,3758,3828,3884,3878,3919,4012,3930,3772,3800,3916,3837,3994,4038,4023,4022,4208,4077,4213,4249,4146,4178,4323,4416,4677,4966,4962,4821,4923,5240,5510,5526,5424,5260,5314,5840,5888,5836,5891,5632,5646,6384,6359,6186,6413,6450,6316,6465,6477,6556,6272,6489,6690,7145,7425,7435,7402,7338,7254,7457,7458,7462,7358,7796,7905,8121,8210,8384,8682,9032,9309,9233,9388,9295,8990,9088,9156,9194,8951,8951,9320,9286,9277,9185,9187,9517,9256,9663,9636,9674,9713,9486,9356,9723,9831,9807,9878,9895,10023,10127,10204,9949,10143,10182,10147,10074,10220,10146,10019,10050,10383,10593,10517,10609,10660,10764,10859,10819,10452,10424,10547,10560,10530,10687,10454,10264,10230,10712,10590,10489,10394,10487,10492,10639,10727,10807,10831,10702,10763,10785,11265,11395,11270,10956,11297,11469,11331,11506,11017,11277,11052,11194,11202,11130,11199,10853,11062,11213,11242,11740,11803,11937,11952,11710,12683,12634,12869,12809,12348,13030,13234,12982,12968,12486,12050,11929,12425,11978,11571,11633,11522,11644,11129,11760,11460,11295,10889,11387,11402,11334,11576,11216,11364,11299,11606,11687,11909,11975,11721,11536,11872,11751,12247,11944,11947,11656,11951,11842,11661,11486,11954,12550,12358,12321,12110,11946,11948,12014,11909,12166,11523,12088,12158,12441,12360,12396,12374,12470,12706,12724,12696,12817,13063,13076,13127,13091,13101,13104,13252,13020,13094,13209,12919,13082,12581,12782,12774,12783,13249,12238,12201,12944,12879,13207,13148,13201,13041,13309,13185,13254,13303,13172,13324,13414,13934,13933,13548,13818,13710,14147,14023,13947,14184,13728,13788,13903,13829,14422,14353,14682,14605,14370,14364,14036,13901,14123,14031,14145,14212,13823,13526,13413,13422,13612,13328,13291,13493,13255,13136,13294,12690,12685,13176,13239,13407,13308,13213,12917,12893,12401,12178,12545,12485,12301,11838,11938,11558,11625,11455,10700,10503,10893,11108,11188,11198,11068,11100,11070,11403,11693,11501,11511,11234,11481,11538,11549,11466,11311,11375,11306,10591,10888,10444,10864,10758,10951,10898,10753,10962,10702,11068,11081,10479,10081,10178,10156,10077,10467,10362,9889,9743,9868,9921,9923,10060,9992,10205,9980,10359,10296,10549,10827,11028,10794,10961,10834,10755,10793,10637,10564,10380,10283,10111,10070,10133,9895,10094,10347,10523,10514,10433,10433,10296,10384,10613,10590,10568,10007,10830,11174,11398,11197,11245,11132,11090,11712,11046,10677,11362,11283,11511,11555,11504,11217,10701,10647,10688,10413,10909,10570,10639,10947,10437,10575,10427,10412,10549,10104,9939,9999,9951,9905,10271,10602,10782,10669,10789,11167,11168,11296,11193,11137,10749,10624,11045,10839,11051,11189,11087,10954,11179,10904,11248,10979,10887,10974,9745,10372,10344,9759,11059,10862,11074,11101,11239,11277,11353,11880,11885,11817,11538,11396,11417,11264,11147,11285,10991,11090,10700,10887,10444,10509,10781,10676,10870,10933,11164,10993,10925,11016,11150,11243,10942,10795,10795,10956,11043,11019,11158,11273,10809,11221,11222,11344,11330,11426,11381,11203,11199,11790,11861,11718,11547,11228,11664,11818,12061,11859,11733,11697,11862,11112,11163,11713,11423,11949,11892,12133,11455,12255,12318,12308,12329,12875,12739,12619,12643,12738,12957,13173,13236,12391,13192,12558,13359,13451,13162,13256,12402,12576,12482,12248,12436,12271,12246,12294,12080,12362,12123,12152,12270,11981,12162,12362,12239,12390,12106,12106,12115,11274,11216,12038,12224,12223,11965,11965,12300,12638,12462,12578,12596,12602,12470,12240,12001,11982,11687,11547,11549,11456,11661,11735,10985,11643,11077,11805,11756,11835,11615,11627,11590,11365,11371,11107,11127,11304,11674,11808,11606,11569,11710,11460,11509,11409,11253,11402,11279,11264,11135,11154,11351,11063,11269,11059,11129,11168,10781,10857,10880,10667,10507,10346,11145,10912,10700,10841,10958,10915,10832,11128,10557,10889,10520,10998,10778,10875,10843,10879,10750,10607,11235,10602,10793,10629,10947,11178,11307,11239,11354,10410,10535,10383,10720,11036,10231,10838,10366,10919,10909,10902,11176,10968,11457,11379,12065,11480,11698,11349,11739,12201,12276,11890,12020,11501,11503,11322,11533,11087,10869,10791,10846,11203,10855,10871,10892,10948,10985,10597,10895,10642,11029,10473,10524,10685,10625,10917,10923,10737,10708,10803,10538,10469,10432,10495,10533,10370,10508,10297,10271,10366,10433,10258,9816,9983,9642,10067,10062,9784,9356,9715,9747,9565,9565,9372,9372,9492,9442,9460,9484,9232,9024,9053,9069,9022,9036,9072,9096,9128,9225,9087,9097,9164,8817,8900,9066,8734,8652,7857,7857,8031,7888,7888,7905,7900,7911,7633,7723,7434,7432,7432,7660,7588,7609,7588,7793,7289,7289,7119,7282,7063,7110,7146,7091,7016,7205,7135,7129,7010,7236,6785,6734,6707,6662,6841,6597,6633,6657,6422,6576,6376,6465,6349,6349,6483,6144,6023,5794,5834,6001,5935,5856,5610,5518,5670,5669,5439,5408,5229,5165,4711,4707,4604,3819,3685,3430,3413,3583,3281,3136,2661,2599,2685,2691,2608,2480,2349,2280,2243,2249,2265,2321,2275,2246,2268,2201,2243,2127,2229,2187,2176,2043,2386,2301,2373,2437,2412,2465,2423,2423,2414,2344,2303,2395,2337,2552,2553,2958,2987,3006,3031,3006,3006,3071,3107,3075,2941,2864,2864,2960,2903,2595,2669,2912,2911,2932,2951,2937,3041,3006,2911,2992,2930,2996,2960,3198,3088,3179,3233,3214,3308,3270,3269,3320,3223,3330,3274,3264,3264,3277,3283,3242,3300,3300,3180,3180,3376,3348,3533,3424,3396,3560,3493,3531,3504,3547,3377,3276,3445,3311,3438,3415,3332,3288,3339,3378,3399,3389,3399,3399,3675,3694,3533,3510,3519,3685,3575,3886,3865,3631,3543,3701,3576,3758,3756,3771,3810,4195,4315,4099,4035,4377,4477,4447,4328,3880,3779,4038,4078,3986,4131,4038,4368,4131,4425,4149,4263,4268,4278,4111,4116,4130,3994,3902,4234,4093,3984,4104,3986,4101,3940,3940,4227,4325,4048,4224,4213,4509,4504,4685,4587,4618,4571,4670,4460,4483,4636,4810,4930,5652,5712,5815,5703,5653,5738,5126,5681,5176,5691,5691,5921,5686,5658,5924,6304,6349,6267,6366,6580,6909,7065,6982,6960,7209,7400,7608,7819,7768,8247,8269,8186,8358,8263,8086,8086,8536,8233,8242,8455,8521,8399,8577,8295,8555,8685,8613,8754,8664,8879,9240,9366,9510,9389,9396,9428,9042,9579,9436,9266,9437,9032,9552,9484,8877,9310,9405,9940,9605,9972,9969,10236,10019,10000,9640,9985,9697,10201,10053,10218,10149,10376,10211,10523,10516,10322,10327,10298,10242,10270,10270,10469,10051,10418,9376,10584,10604,10657,10617,11182,10917,11595,11011,11011,11051,11015,11365,11158,11066,11091,10319,10904,11839,12002,11952,11892,11892,11989,12468,12395,13242,12560,12956,13056,13130,12976,12998,13392,13338,13637,13361,13374,13475,13730,13521,14222,13674,14176,14273,12053,14349,14502,14672,15239,11995,14877,15213,15168,14819,15019,15125,14848,14852,14953,14383,14984,15021,15598,15767,15773,16811,16839,16584,16829,16566,16292,15522,15670,16637,15801,16352,15690,14660,16322,16146,15939,15970,15831,14961,15581,15567,15393,15448,15556,15641,15911,16061,15133,14865,15462,15504,15275,15095,15365,15068,15162,15111,15565,15686,12526,12280,15442,15250,15328,15389,15384,15494,15379,15604,15855,15745,15688,15551,15551,15883,16042,15915,15143,15009,15627,15522,15729,15299,14957,15323,15234,15122,15289,15681,15513,15827,15601,15525,15678,15589,15503,15452,15659,15671,15042,15932,15934,16028,16063,16135,16203,15737,15874,15117,15302,15287,15240,15426,14969,15683,15537,15685,14941,15791,15065,16196,16583,15392,15917,15260,15676,15858,15454,15976,15498,14401,15448,15048,15767,14297,15437,15156,15140,15256,15355,14392,15252,14718,14480,14649,14224,14209,14010,13480,13875,13953,13618,13612,13654,13526,13637,13749,13261,13057,12760,12904,12804,12611,12814,12607,12900,12798,12602,11912,12378,12018,12078,12097,11862,11810,11972,11475,11780,12344,12465,12552,12510,12004,12398,12301,12388,12026,12391,12249,12536,12342,12522,12796,12444,12516,12242,12438,12594,12773,13265,13247,13564,13621,13441,13988,14283,14719,14602,14373,14493,14622,14523,14661,14609,14806,14819,15119,15058,15073,15284,15357,15125,15160,15252,15071,15571,15431,15593,15283,15618,15510,15636,15986,15838,16289,16535,16306,16694,16057,15856,16847,16744,16471,16378,16841,16945,16793,16793,16906,16459,16405,16437,16368,16486,15782,15703,16262,16314,16474,16764,16511,16583,17238,17434,17157,17151,16915,16768,16598,16709,16872,16583,16814,16840,16978,16820,16751,16653,16160,16464,16095,15965,16002,14908,15498,14966,15392,15663,15614,15554,15725,15929,16002,15856,16068,16257,16257,16458,16528,15966,16068,16308,16171,16183,16278,15861,16171,15797,16212,16200,15987,16414,16160,16380,16879,16646,17164,16347,16849,17412,17472,17475,17541,17484,17274,16636,16663,16152,16185,16141,16155,16322,16745,17106,17338,17030,17189,17159,17483,17081,18557,18176,18336,18084,17971,18108,18790,19094,18849,18481,18515,18232,18233,18041,17933,16907,18116,18191,18496,18927,18507,18571,18995,19247,18192,18797,17940,18414,18582,18772,18707,18568,18048,17902,18671,18672,18776,18252,18939,18898,18493,18442,18583,18372,18349,18151,18355,18148,18104,17292,16830,17605,17645,17895,18117,18160,18031,17977,18389,18299,18460,17853,18156,18088,20336,20535,19939,20226,19782,19543,19561,19973,19289,19119,19619,19682,19921,19451,18732,19523,18745,19324,19129,19859,19643,19817,20335,20305,19820,20234,19418,19675,20320,20773,20762,20850,21740,21455,21738,21267,21437,20810,20877,21897,21622,20302,20325,21127,21085,20672,20677,20803,20831,19507,19572,21393,21512,21735,21358,21247,20938,20936,21079,21145,21644,21535,21132,20919,20559,20697,20419,20652,18484,20478,18508,21142,20797,21249,21235,21179,21016,20792,20148,20482,20044,20426,20066,20503,19605,20672,19781,19827,19496,19348,19911,20049,18769,18791,18670,18712,19089,19149,18933,19323,18885,19101,18277,18558,18147,18145,17870,18060,17553,17811,17609,17649,17330,17457,17248,17179,17240,16178,16829,16798,16784,15966,16517,16596,15179,15142,16004,15999,16104,16277,15806,16230,16069,15993,16037,16237,16251,15719,16013,16097,15915,17693,18290,18355,18293,18484,18202,18383,18339,17630,15350,15351,16109,16058,15912,15724,15916,15711,15593,15519,15904,15114,15844,16192,16162,16111,16327,16211,16388,15670,15841,14796,15127,15857,16374,16001,16010,16143,16016,16028,16532,16348,15688,15887,15922,15768,15478,15192,15543,15369,15801,15371,14906,15363,16203,15656,16041,15893,16796,16889,17464,18426,17861,18101,18187,18264,18775,18483,18502,18349,18194,18391,18783,18528,18660,18196,18500,18343,18020,17908,17890,17729,17743,18274,18384,18351,17979,18323,18304,17869,17869,18071,18451,18179,18790,18154,18330,17638,17648,18850,18566,18772,19273,18522,19155,19369,19057,19619,20295,20133,19985,19643,20453,20311,20606,19323,19374,20511,20574,20428,20244,20165,20391,20399,20226,20145,20867,20188,20677,20640,20742,21828,21817,21798,21486,21310,21646,21121,20927,20913,21456,20634,21179,21156,21069,20996,20647,21679,21443,20897,21575,19441,18916,19114,19069,19220,18829,19017,18974,19038,18466,18941,18638,18443,18040,18700,18604,18566,17454,18557,18140,18309,17349,17423,17704,18111,18472,18296,18712,18674,18504,18532,18174,18197,16902,17196,17210,17715,17929,16824,17128,16620,17742,18078,18089,18292,17752,18003,17849,18382,18400,18984,19484,19538,19905,20124,19873,20578,19293,19661,19102,18745,18608,17652,17133,17708,17261,17229,17550,17668,16273,17094,16287,17247,16985,17664,17668,17880,18325,18151,18289,18363,18262,18564,18439,18199,18167,18372,18136,18815,18846,18686,18186,18800,18306,18141,18105,17216,19417,19323,18895,18784,19124,19272,18832,18832,18572,16999,17589,16052,17037,17230,17017,17213,17320,16887,17030,17294,17257,16874,16958,17496,17527,17490,17440,17454,17769,17721,17568,17248,17124,16921,16801,16716,16352,16366,16676,16872,16793,16612,17163,16464,16918,16858,16548,16591,16318,16115,16039,16471,16304,16587,16397,16487,16464,16784,16621,16702,16156,16386,16619,16660,16714,16871,16418,16942,16647,17192,17221,17186,17248,17188,17247,17413,17255,16700,16179,16036,16506,16606,16803,16671,16877,16990,17232,16883,16860,16830,16659,16102,16228,15751,15735,15261,15658,15020,15004,15481,15380,15285,15414,15953,15600,15485,14870,14764,14127,14516,13698,12896,12887,13638,13509,14078,14008,13783,14493,14871,15040,15821,15892,15567,15047,15578,14982,15267,14667,16075,15467,16356,15899,16216,16175,15962,16114,16066,13119,13216,16208,15844,15755,15712,15828,15462,16395,15427,15334,15903,14667,15112,14753,14873,14680,15090,14511,14781,14862,15361,15288,15321,15343,15420,15902,15247,15293,15403,15424,15588,16048,15580,15610,15175,15260,15750,15155,15275,16059,16079,15749,16060,16063,16484,16386,16370,16553,16336,16549,16198,16436,16178,15436,15274,13624,13632,15794,16043,15794,15484,15688,15888,16298,16386,16670,16033,16512,16147,16346,16475,16138,16363,16073,16216,16288,16436,16287,16063,15658,15404,15502,15670,15787,15181,15075,15435,15284,15270,15347,15214,15306,14826,14586,14545,14625,14598,14115,14212,14661,14202,14184,14403,14528,14404,14532,14288,13821,13835,14216,14223,13754,13291,13323,12579,12729,12684,12841,12193,12567,13118,13249,13562,13614,13622,13460,12898,12642,12573,11856,11197,11505,10768,11684,11758,11811,11823,11750,11873,11771,10388,10598,9830,9807,10071,10056,10047,10164,9906,9832,10083,9258,9162,9167,9010,9341,9322,9500,9500,9482,9870,9801,9826,9914,9812,9788,9501,9533,9658,9383,9574,9899,9976,9925,9840,9716,9763,9532,9500,9730,9114,9183,9572,9474,9926,9678,9775,9678,9660,9332,9228,9132,9167,8845,9019,8897,8768,8824,8928,8918,9012,8730,9164,9258,9410,9401,9278,9311,8983,9057,9289,9134,9065,9521,9623,9662,9685,9763,9538,9502,9639,9602,9522,9269,9334,9558,9369,9837,9411,9600,9824,9802,9964,9184,9263,9266,9266,9637,9800,9867,9760,9804,9893,9907,9870,10008,9921,9784,9582,9205,9212,9230,9390,9214,9365,9011,9438,9065,9339,9019,9194,9245,9190,9208,9208,9207,9233,9142,8851,8879,8651,8736,8705,8516,8383,8383,8638,8179,8300,8543,8418,7789,7641,7882,8314,8200,8737,8547,8702,8591,8592,8514,8201,8252,8612,8522,8481,8531,8472,8603,8507,8547,8355,8355,8341,8336,8304,8106,7983,8013,7632,7888,7587,7708,7669,7674,7493,7473,7315,7399,7205,7152,7251,7243,7184,7114,7122,7122,7145,7213,7176,7224,6999,7026,6827,6795,6451,6618,6396,6820,6185,6668,6617,6267,6246,6246,6387,6420,6283,6414,6254,6043,5704,5395,5770,5421,5868,5933,6020,5850,5833,5763,5757,4872,4940,4764,4848,4805,4702,4776,4927,4927,4913,4922,4684,4566,4566,4487,4616,4593,4513,4433,4628,4701,4416,4453,4600,4600,4596,4626,4564,4310,4209,4237,4269,4182,4226,4300,4142,4365,4246,4266,4282,4199,4190,4091,3887,3887,3885,3926,3883,3628,3845,3907,3761,3684,3671,3639,3806,3690,3775,3496,3598,3662,3595,3552,3515,3561,3269,3274,3269,3217,3076,2897,2254,2505,2505,2254,2022,2474,2022,2644,2533,2477,2521,2532,2544,2407,2553,2548,2518,2481,2465,2395,2372,2372,2358,2347,2368,2347,2428,2418,2357,2440,2488,2477,2426,2526,2576,2563,3446,3544,3681,3838,3780,3859,3761,3847,3850,3692,3648,3689,3586,3789,3586,3879,3728,3788,3814,3924,4022,4098,4135,4304,4261,4426,4356,4485,4064,4561,4689,4609,4558,4798,4853,5460,5559,5644,5600,5632,5741,5690,5841,5857,5845,6104,6035,5934,5984,5766,5872,6113,5829,6264,6264,6405,6598,6677,6659,6668,6804,6748,6865,6747,6812,6806,6657,6852,6775,7196,7135,7281,7353,7380,7129,7343,7064,7270,7226,7134,7185,7615,7828,7843,7733,7733,7906,7926,8318,8370,8161,8198,8440,8419,8493,8729,8811,8727,8981,9096,9002,8827,8883,9094,9118,9239,9294,9533,9377,9686,9608,9787,9576,9861,9849,9561,9457,10841,10395,10909,10908,10965,10957,10704,11205,11413,11067,11437,11315,11498,11809,12410,12157,12763,12679,12730,13012,12469,12496,13391,13140,13016,12876,12578,12578,13241,13227,13030,13002,13100,13083,13131,13069,13356,13230,13574,14053,13814,14123,14024,14137,13752,13744,14040,13799,13904,14333,14756,14417,14228,14653,13371,14840,14582,14823,14032,15255,14953,15374,14546,14857,14628,14505,14519,14168,13864,14426,14148,13988,14039,14673,14676,14650,14304,14694,14159,14621,14401,14267,14781,15270,15803,15783,15565,15312,14664,15455,14809,15464,15423,15303,15448,15717,15717,15611,15971,15808,15830,15490,15258,15693,15624,15652,15811,15596,15738,15710,16048,15202,16812,16808,16505,16547,16633,17047,16958,16810,16903,16229,16359,16395,16398,16263,16051,16278,16398,16268,15628,15844,16509,16309,16378,16321,16726,16628,16255,16214,16023,16471,16476,16772,16312,16228,16339,16749,16305,16162,15927,15987,15663,16179,16028,16167,15986,16166,16119,16082,15969,15738,16204,15702,15208,15118,14709,14822,16063,16135,16114,16096,15939,16337,16071,16323,16452,16583,16949,16874,16848,16451,16321,16258,16434,16186,16146,15450,15413,15440,15571,15062,15048,16107,16127,15819,15898,15496,15500,16105,15979,16092,15399,15377,15101,15308,15262,15519,15262,14723,15180,15658,15924,15626,15571,15920,15559,15661,15703,15201,15261,15282,15647,15491,16218,16441,16416,16280,16163,16224,15940,15567,15801,14884,15121,15127,15172,15230,14695,14879,14950,15896,15609,15853,15492,15486,15662,15779,15462,15887,16021,15666,16203,16750,16204,16574,16139,16141,16745,17083,16729,16849,16000,16514,16515,16318,16392,16574,17248,16833,16782,17060,16394,16402,16590,16774,16657,16487,16327,16479,15779,15534,16101,16447,16028,15936,15899,16746,16993,17027,16724,16468,16146,16276,16152,15915,16588,16713,17044,17155,16640,16344,17229,16886,16980,16887,16115,16000,15664,15735,15883,16372,16092,15835,16596,16698,16499,16258,15068,15289,15177,15078,15624,15307,15189,15278,15062,15040,14900,15226,15204,14945,15079,14300,14434,15356,15463,15493,15435,15302,15321,15627,15617,15575,15357,15545,15588,15428,15521,16010,15605,15591,15983,15914,15597,15860,15783,15309,15291,15600,15192,15562,15137,15356,14988,14942,15271,15141,14893,15094,15224,14982,14650,14458,14312,14223,14309,14578,14710,14812,15351,15025,15716,15037,15000,15576,15717,15579,15552,15394,14699,14805,14999,15228,14747,14779,14768,14644,14696,14963,14714,14691,14694,14123,14627,14508,14473,14885,14166,14798,14991,15112,14902,14270,14418,14593,14309,14813,14451,14347,13992,14061,14085,14401,14416,14579,14028,14094,14186,14235,14196,13675,13552,13891,13959,13880,13843,14159,14064,13640,13686,13938,13991,13858,13844,13791,13435,13339,13086,12892,13132,13299,13160,13225,13144,13213,13342,13290,13306,12793,12624,13067,12882,13282,13236,13282,13230,12909,12951,12345,12419,12808,12473,12661,12638,12716,12901,12626,12716,12622,12765,13097,13180,13246,13137,13189,12742,12766,13122,12559,13482,13227,13469,13338,12960,13083,13121,13220,12986,12908,12949,12781,12613,12750,12705,13118,13203,13233,12543,12511,13232,13321,13152,13314,13099,13343,13387,13412,13556,13177,13026,13417,13576,13616,12978,13415,13238,13483,13673,13495,13173,12614,13531,13357,13677,13701,13526,13631,13591,13391,12980,12014,12383,12295,12162,12296,12154,12762,12852,12815,12658,12863,12891,12974,12629,12561,11868,11905,12682,11673,11948,11789,11888,11863,11758,11820,11816,11363,11386,11212,11305,11310,11394,11495,11415,11496,11223,11339,11239,11239,11098,11023,10840,10823,11151,10983,10735,10768,11102,10824,10898,11087,10797,10445,10415,10728,10895,11172,10669,11019,10980,10498,11189,11197,11462,11326,11305,10985,10941,10901,10997,11307,11245,11250,11031,11003,11359,11117,11332,11592,11750,11621,11972,11617,12015,12285,12932,12940,12806,12736,12489,12255,12576,12589,12281,12207,12707,12614,13111,13007,12633,12960,12255,12270,12551,12726,12289,11902,12372,12160,12284,12230,11913,12099,12104,11715,11737,11521,11607,11487,11487,11892,11689,11857,11767,11532,11600,10895,10934,11388,11271,10999,11123,11356,11410,11400,10859,11209,11196,10803,11278,11236,10246,10256,10089,10542,10433,10145,10182,10470,10439,10515,10581,10121,10548,9846,10142,10024,9760,9783,9585,9346,9325,9719,9580,9567,9434,9431,9313,9242,9212,9339,9354,8945,8945,9029,9080,8874,8906,9454,9239,9340,9340,9198,9182,9298,9062,8984,9099,8998,8917,9062,9047,8946,8951,8711,8392,8451,8308,8655,8655,8964,8626,8626,8524,8718,8556,8658,8615,8445,8633,8491,8558,8306,8245,8218,8452,8343,8358,8296,7876,7573,7799,7562,7521,7538,7613,7777,7178,7230,7153,7028,7032,7019,6541,6474,5461,5461,5400,5299,5328,5070,4926,4835,5060,5095,4614,4651,4591,4634,4424,4387,4466,4615,4615,4619,4472,4472,4433,4240,4295,4043,4275,4213,4384,4384,4248,4392,4435,4424,4508,4050,3942,4198,4253,4354,4438,4109,4270,4067,4106,4129,4190,4096,4077,4119,4044,3814,3942,4051,3894,4051,4073,4003,4180,4196,3962,4119,3837,4014,3813,3813,3897,3842,3875,3986,3919,3971,3898,3839,3875,3901,3867,3958,3881,3933,4023,3975,3935,4049,4157,4155,4341,4325,4497,4512,4391,4337,4290,4276,3796,3824,4387,4387,4523,4429,4551,4544,4423,4643,4707,4692,4627,4724,4665,4667,4677,4766,4879,4888,4827,4827,4888,4920,4747,4828,4698,4804,4603,4925,4925,4994,4929,4913,4920,5129,5159,5205,5983,5981,6282,6411,6530,6440,6378,6518,6363,6140,6264,6265,6286,6866,7016,7494,7677,7510,7547,7871,7870,7829,7790,7711,7780,7876,7872,8123,8262,8297,8545,8431,8383,8644,8559,9105,9170,8643,8671,9381,9416,9392,9454,9434,9675,9411,9703,9650,9738,9568,9605,9302,9856,9824,9806,10105,9978,10210,10710,10250,10756,10506,10755,11024,10961,11183,10371,11352,11371,11321,11327,11443,11489,11650,11658,11630,11505,11575,11402,11792,11901,12133,12104,12052,12268,12282,12401,12263,12628,12889,13022,13038,12671,12732,12671,13155,12755,12875,12840,13282,12956,13130,13042,12972,12875,13088,12968,12990,13267,13203,13229,13250,13186,13186,12567,13182,13042,12428,12391,13100,13183,12960,12960,13030,13067,13216,12973,13146,12899,12962,12790,12827,12865,13100,12363,13080,12746,12746,13368,13740,13369,13769,14170,14584,14923,14620,15165,14837,14592,14403,13080,13493,13235,13525,13267,13807,14399,14406,14545,14445,14291,14562,14393,13921,13501,12104,11948,12293,12307,12746,12932,12040,13057,12041,11849,13046,13081,13375,13169,12335,13018,12298,12415,13006,13361,13190,13070,11971,12946,12823,12961,12933,12773,11770,12727,12660,12475,12597,12392,12516,12631,12595,12229,12160,12424,12105,12086,11843,12115,11867,11904,11838,11669,11825,11785,10697,11630,11555,11250,11564,11613,10121,10135,11492,11440,11703,11688,11602,10984,11189,10202,10474,10731,10447,10346,10314,10262,10228,9927,9990,9630,9667,9677,9822,9930,9843,9913,9761,9797,9483,9530,9337,9369,8299,9052,9127,8946,8156,9342,9362,9226,9271,9069,9242,9338,9242,9243,9164,9221,9242,8587,8550,9094,9036,9216,9262,8747,8193,8198,8678,8841,8883,8684,8606,9226,9083,9169,8977,8731,8587,8852,8259,8231,6614,6441,6448,6669,6763,6761,6671,6402,6402,6623,6611,6579,6032,5670,5729,5865,5766,5991,5823,5630,5694,5707,5707,5937,5562,5756,6105,5755,5922,5614,5603,5163,5365,5821,5371,5320,5414,5567,5483,5379,5577,4846,4822,5071,4878,5048,4803,4955,4804,4753,4869,4521,4454,4510,4405,4397,4471,4380,4395,4306,4732,4745,4685,4685,4495,4607,4564,4757,4472,4356,4425,4353,4440,4361,4412,4722,4675,4391,4433,4354,4434,4249,4217,4248,4179,4264,4234,4077,4054,4100,4114,4003,4003,4105,4226,4175,4170,4184,4078,4176,4208,4192,4189,4190,4126,4259,4324,4145,4248,4108,4174,4174,4180,4253,4276,4287,4373,4248,4149,4223,4107,4105,4077,4245,4193,4152,4137,4127,4127,4025,4113,4113,3988,3973,4005,4185,4148,4132,4187,3968,4119,3911,3775,3849,3812,3849,4009,3930,3843,3866,3792,3778,3832,3703,3703,3467,3577,3555,3787,3570,3625,3469,3423,3574,3649,3789,3890,4035,4187,4113,4097,4231,4080,3932,4207,3922,4055,3940,3982,4207,4211,4307,4649,4782,4999,4845,4851,4921,5063,4918,5111,5190,5154,5170,5108,5649,5708,5690,5654,5753,5746,6613,6277,6726,6764,6765,6916,6839,6909,6978,6408,6718,6744,6813,6849,6878,7461,7465,7410,7308,7239,7426,7265,7293,7074,7130,7412,7509,7482,7505,7371,7371,7562,7648,7653,7693,7588,7567,7743,7746,7725,7659,7857,7634,7711,7614,7883,7916,7691,7810,7806,7669,7669,7699,7800,7951,7981,8174,8112,8089,8087,8050,8358,7963,7958,8122,8044,8104,8188,7827,7827,8458,8373,8255,8255,8431,8273,8359,8301,7775,8013,8027,7637,8116,8156,8063,8269,8462,8257,8301,8260,8159,8331,8078,8105,8023,7853,7927,8061,8166,7858,7972,7898,7932,8192,8001,7710,7812,7645,7747,7707,7675,7899,7874,7825,7601,7275,7424,7080,7149,7246,7280,7254,7334,7281,7328,7188,7260,7229,7225,6844,6902,6827,6616,6534,6482,6761,6755,6702,6711,6247,5958,6074,5815,5858,4893,4833,4680,4903,4894,4845,4618,4660,4705,4749,4532,4446,4446,4461,4455,4455,4500,4397,4340,4340,3966,3981,4050,3893,3930,4101,4078,4078,3972,3972,3896,3843,3834,3779,3850,3723,3806,3778,3648,3639,3701,3752,3777,3639,3674,3674,3760,3683,3768,3528,3680,3818,3798,4002,4138,4125,4081,4036,4068,3956,3666,3500,3028,3148,3047,3138,3213,3180,3059,3111,3172,3075,3006,3014,3089,3051,3005,3014,2908,2908,3033,2991,2959,2988,2938,2909,2909,2938,2910,2970,2965,2961,2882,2973,2921,2921,2841,2841,2955,2918,2955,2894,2916,2930,2909,2897,2897,2953,3062,2986,2922,2935,3003,2973,2973,2881,2909,2918,2829,2902,2865,2871,2871,3101,3126,3155,3004,2935,2971,2889,3009,3199,3181,3268,3079,3253,3164,3156,3071,3149,2992,2900,2867,2864,2784,2795,2710,2772,2686,2686,2779,2758,2917,2964,2936,2936,2954,3043,3098,2934,2968,2711,2779,2640,2680,2783,2810,2789,2811,2876,2816,2729,2839,2807,2705,2705,2816,2817,2849,2839,2784,2778,2733,2724,2724,2812,2817,2779,2843,2954,2913,2913,3198,3200,3191,3133,3205,3161,3241,3370,3282,3342,3251,3171,3240,3265,3290,3307,3471,3400,3473,3447,3383,3283,3283,3274,3467,3462,3492,3462,3457,3487,3422,3527,3459,3680,3634,3652,3484,3652,3644,3671,3671,3629,3641,3767,3846,3677,3842,3847,3919,3919,4078,4052,4052,4078,4140,4182,4260,4228,4274,4386,4258,4258,4467,4416,4367,4375,4296,4333,4651,4689,4625,4625,4592,4735,4735,4592,4795,4519,4519,4485,4506,4267,4332,4163,4281,4193,4193,4122,4108,3972,4028,3877,3826,3852,3828,3709,3684,3758,3669,3679,3679,3706,3838,3741,3828,3785,3817,4038,4022,3969,4054,4027,3961,3971,4007,4267,4434,4522,4568,4541,4605,4642,4745,4849,4822,4925,4865,4916,5004,4777,4814,4857,4841,5096,5077,5045,5053,5053,4923,4923,5083,5084,5121,5150,5150,5161,5179,4955,4955,5062,4885,4927,5014,5027,5161,5128,5180,4957,4953,4925,4933,4997,4857,4908,4846,4884,4814,4793,4814,4836,4795,4879,4874,4826,4933,5009,4939,5105,5074,5115,4979,4942,4970,4822,4865,4785,4955,4950,5191,5281,5313,5381,5346,5229,5161,5103,5135,5112,4948,4998,4953,4857,5005,5079,5103,5039,5050,5113,5003,4994,4899,4888,4794,4768,4813,4841,4726,4620,4356,4199,4181,3977,4042,4101,4150,4134,4097,4214,4274,4246,4355,4315,4328,4114,4245,4072,4259,4273,4245,4255,4255,4035,4070,4192,4238,4189,4245,4161,4226,4204,4241,4305,4119,4277,4223,4249,4198,3747,3779,3700,3559,3555,3672,3704,3541,3329,3380,3228,3212,3051,3177,3112,3038,2761,2777,2918,2798,2778,2778,2737,2834,2760,2741,2705,2576,2510,2550,2510,2506,2506,2453,2469,2451,2280,2303,2291,2390,2382,2359,2395,2262,2330,2077,2004,1850,1684,1749,1719,1605,1679,1780,1984,1952,1922,1988,1994,2038,2038,2251,2237,2210,2233,2163,2151,2087,2164,2093,2168,2132,2239,2284,2196,2224,2283,2223,2312,2146,2417,2247,2266,2197,2224,2271,2294,2245,2172,2035,2095,1955,2125,2072,2123,2049,2016,1965,2081,2035,2037,2012,2065,2100,2132,2178,2109,2109,2030,2183,2145,2173,2145,2160,2164,2178,2151,2137,2150,2102,2047,2007,1997,1849,1956,1961,1938,1933,1937,1952,1937,1956,1961,1951,1951,1951,1988,1914,2047,2067,2016,2136,2132,1885,1936,2146,2054,2035,2067,2021,2021,1993,1981,2002,1884,1965,1896,1835,1835,1871,1797,1832,1850,1793,1709</qualities></graphProperties></XMLSerialisableRootElement></originalElement><additionalXml perUser="true" /><additionalXml perUser="false"><sequenceViewOptions geneiousVersion="2020.2.5" additionalXmlKey="sequenceViewOptions"><SequenceViewerState><zoom isMinimumZoom="true">0.01686173690899231</zoom><SequenceViewerSelectionState tmForSelection="-1.0"><selectedRegions><element class="com.biomatters.plugins.sequenceviewer.selection.SelectedRegion"><SelectedRegion><residues><XMLSerialisableRootElement><from>1717</from><to>1717</to></XMLSerialisableRootElement></residues><sequences><XMLSerialisableRootElement><from>0</from><to>1</to></XMLSerialisableRootElement></sequences></SelectedRegion></element></selectedRegions></SequenceViewerSelectionState><SequenceViewerLocation><sequenceNumber>0</sequenceNumber><residueNumber>0</residueNumber><xOffset>0</xOffset><yOffset>-37</yOffset></SequenceViewerLocation></SequenceViewerState><translation><option name="frame">SelectionOrAnnotation</option><option name="relativeTo">sequence</option></translation><liveAnnotators><option name="com.biomatters.plugins.featureFinder.FeatureFinder_NUCLEOTIDEOn">false</option><option name="ORF_Annotation_GeneratorOn">false</option></liveAnnotators><restrictionSites><childOption name="com.biomatters.plugins.restrictionAnalysis.RestrictionSiteAnnotationGenerator"><childOption name="com.biomatters.plugins.restrictionAnalysis.RestrictionSiteAnnotationGenerator"><option name="excluded">(1, 6206)</option><option name="grabExcludeRangeOption">[1,6206)</option></childOption></childOption></restrictionSites></sequenceViewOptions><DocumentHistory geneiousVersion="2020.2.5" additionalXmlKey="DocumentHistory"><entryFields><DocumentHistoryEntryField class="com.biomatters.geneious.publicapi.documents.DocumentHistoryEntryFieldImplementation"><com.biomatters.date fieldName="Created"><![CDATA[1612748478726]]></com.biomatters.date></DocumentHistoryEntryField><DocumentHistoryEntryField class="com.biomatters.geneious.publicapi.documents.DocumentHistoryEntryFieldImplementation"><com.biomatters.user fieldName="User"><![CDATA[sternd]]></com.biomatters.user></DocumentHistoryEntryField><DocumentHistoryEntryField class="com.biomatters.geneious.publicapi.documents.DocumentHistoryEntryFieldImplementation"><com.biomatters.geneiousVersion fieldName="Geneious Version"><![CDATA[2020.2.5]]></com.biomatters.geneiousVersion></DocumentHistoryEntryField><DocumentHistoryEntryField class="com.biomatters.geneious.publicapi.documents.DocumentHistoryEntryFieldImplementation"><description fieldName="Extraction"></description></DocumentHistoryEntryField><DocumentHistoryEntryField name="From " type="com.biomatters.geneious.publicapi.documents.DocumentHistoryReferencedDocumentsEntryField"><entry><revision>2</revision><urn class="urn" weakReference="true">urn:local:.:gm-czm30xd</urn></entry></DocumentHistoryEntryField></entryFields><entryFields><DocumentHistoryEntryField class="com.biomatters.geneious.publicapi.documents.DocumentHistoryEntryFieldImplementation"><com.biomatters.date fieldName="Saved"><![CDATA[1612748486829]]></com.biomatters.date></DocumentHistoryEntryField><DocumentHistoryEntryField class="com.biomatters.geneious.publicapi.documents.DocumentHistoryEntryFieldImplementation"><com.biomatters.user fieldName="User"><![CDATA[sternd]]></com.biomatters.user></DocumentHistoryEntryField><DocumentHistoryEntryField class="com.biomatters.geneious.publicapi.documents.DocumentHistoryEntryFieldImplementation"><com.biomatters.geneiousVersion fieldName="Geneious Version"><![CDATA[2020.2.5]]></com.biomatters.geneiousVersion></DocumentHistoryEntryField><DocumentHistoryEntryField class="com.biomatters.geneious.publicapi.documents.DocumentHistoryEntryFieldImplementation"><com.biomatters.autogeneratedEntry fieldName=""></com.biomatters.autogeneratedEntry></DocumentHistoryEntryField></entryFields><entryFields><DocumentHistoryEntryField class="com.biomatters.geneious.publicapi.documents.DocumentHistoryEntryFieldImplementation"><com.biomatters.date fieldName="Saved"><![CDATA[1612748570556]]></com.biomatters.date></DocumentHistoryEntryField><DocumentHistoryEntryField class="com.biomatters.geneious.publicapi.documents.DocumentHistoryEntryFieldImplementation"><com.biomatters.user fieldName="User"><![CDATA[sternd]]></com.biomatters.user></DocumentHistoryEntryField><DocumentHistoryEntryField class="com.biomatters.geneious.publicapi.documents.DocumentHistoryEntryFieldImplementation"><com.biomatters.geneiousVersion fieldName="Geneious Version"><![CDATA[2020.2.5]]></com.biomatters.geneiousVersion></DocumentHistoryEntryField><DocumentHistoryEntryField class="com.biomatters.geneious.publicapi.documents.DocumentHistoryEntryFieldImplementation"><com.biomatters.autogeneratedEntry fieldName=""></com.biomatters.autogeneratedEntry></DocumentHistoryEntryField></entryFields><entryFields><DocumentHistoryEntryField class="com.biomatters.geneious.publicapi.documents.DocumentHistoryEntryFieldImplementation"><com.biomatters.date fieldName="Saved"><![CDATA[1612748592742]]></com.biomatters.date></DocumentHistoryEntryField><DocumentHistoryEntryField class="com.biomatters.geneious.publicapi.documents.DocumentHistoryEntryFieldImplementation"><com.biomatters.user fieldName="User"><![CDATA[sternd]]></com.biomatters.user></DocumentHistoryEntryField><DocumentHistoryEntryField class="com.biomatters.geneious.publicapi.documents.DocumentHistoryEntryFieldImplementation"><com.biomatters.geneiousVersion fieldName="Geneious Version"><![CDATA[2020.2.5]]></com.biomatters.geneiousVersion></DocumentHistoryEntryField><DocumentHistoryEntryField class="com.biomatters.geneious.publicapi.documents.DocumentHistoryEntryFieldImplementation"><com.biomatters.autogeneratedEntry fieldName=""></com.biomatters.autogeneratedEntry></DocumentHistoryEntryField></entryFields><entryFields><DocumentHistoryEntryField class="com.biomatters.geneious.publicapi.documents.DocumentHistoryEntryFieldImplementation"><com.biomatters.date fieldName="Saved"><![CDATA[1614697455594]]></com.biomatters.date></DocumentHistoryEntryField><DocumentHistoryEntryField class="com.biomatters.geneious.publicapi.documents.DocumentHistoryEntryFieldImplementation"><com.biomatters.user fieldName="User"><![CDATA[sternd]]></com.biomatters.user></DocumentHistoryEntryField><DocumentHistoryEntryField class="com.biomatters.geneious.publicapi.documents.DocumentHistoryEntryFieldImplementation"><com.biomatters.geneiousVersion fieldName="Geneious Version"><![CDATA[2020.2.5]]></com.biomatters.geneiousVersion></DocumentHistoryEntryField><DocumentHistoryEntryField class="com.biomatters.geneious.publicapi.documents.DocumentHistoryEntryFieldImplementation"><com.biomatters.autogeneratedEntry fieldName=""></com.biomatters.autogeneratedEntry></DocumentHistoryEntryField></entryFields><entryFields><DocumentHistoryEntryField class="com.biomatters.geneious.publicapi.documents.DocumentHistoryEntryFieldImplementation"><com.biomatters.date fieldName="Saved"><![CDATA[1614698245373]]></com.biomatters.date></DocumentHistoryEntryField><DocumentHistoryEntryField class="com.biomatters.geneious.publicapi.documents.DocumentHistoryEntryFieldImplementation"><com.biomatters.user fieldName="User"><![CDATA[sternd]]></com.biomatters.user></DocumentHistoryEntryField><DocumentHistoryEntryField class="com.biomatters.geneious.publicapi.documents.DocumentHistoryEntryFieldImplementation"><com.biomatters.geneiousVersion fieldName="Geneious Version"><![CDATA[2020.2.5]]></com.biomatters.geneiousVersion></DocumentHistoryEntryField><DocumentHistoryEntryField class="com.biomatters.geneious.publicapi.documents.DocumentHistoryEntryFieldImplementation"><com.biomatters.autogeneratedEntry fieldName=""></com.biomatters.autogeneratedEntry></DocumentHistoryEntryField></entryFields></DocumentHistory></additionalXml></geneiousDocument>
<geneiousDocument class="com.biomatters.geneious.publicapi.implementations.sequence.DefaultNucleotideGraphSequence" version="1.3-11" revisionNumber="9" pluginDocumentRevisionNumber="2" geneiousVersion="2020.2.5" geneiousVersionMinimum="7.1" PluginDocument_FormatLastChanged="7.1" PluginDocument_FormatLastExtended="8.1" PluginDocument_OldestVersionSerializableTo="6.0" isReferenceOnly="false"><hiddenFields><parent_operation_record_document type="int">0</parent_operation_record_document><cache_urn type="urn">urn:local:.:3g-d2u3pcj</cache_urn><nucleotideSequenceWithQualityCount type="int">1</nucleotideSequenceWithQualityCount><description>15,302 reads from Sample_P507 assembled using Geneious</description><override_cache_name>p{Mhc-F4-678-EGFP::GW,attB}</override_cache_name><overrideDocumentType>com.biomatters.geneious.publicapi.documents.sequence.NucleotideSequenceDocument</overrideDocumentType><cache_plugin_document_urn></cache_plugin_document_urn><strong_referenced_documents type="list"><strong_referenced_documents type="int">0</strong_referenced_documents></strong_referenced_documents><cache_name>p{Mhc-F4-678-EGFP::GW,attB}</cache_name><override_modified_date type="date">1614698284206</override_modified_date><cache_created type="date">1612746901513</cache_created><referenced_documents type="list"><referenced_documents>urn:local:.:3f-d2u3pcj@0</referenced_documents></referenced_documents><trimmedSequencesCount type="int">0</trimmedSequencesCount></hiddenFields><fields><document_size type="bytes">73364</document_size><molType>DNA</molType><mediumQualityPercent decimalPlacesDisplayed="1" type="percent">0.0</mediumQualityPercent><highQualityPercent decimalPlacesDisplayed="1" type="percent">100.0</highQualityPercent><percentage_identical decimalPlacesDisplayed="1" type="percent">55.690072639225185</percentage_identical><cache_name>Contig 1</cache_name><lowQualityPercent decimalPlacesDisplayed="1" type="percent">0.0</lowQualityPercent><percentage_similarity decimalPlacesDisplayed="1" type="percent">99.56504397673363</percentage_similarity><meanCoverage type="double">291.02621248575406</meanCoverage><sampleName>Sample_P507</sampleName><sequence_residues>GTTTTGGCGTATCAATAGTCTGTAGATTTTTTCACAAAGAAACCTGGAGAAATGTACACAAATATCTAAATGAAAATTGGCGTTACGTAACAAATACCAACGCCCCGAAAATCCGTATATATGCAAAGCATTCTGATATATATATATATAAGTGGTATACATATACATATTCGTATCGGATCCGTGATCTATATTTAGGATTAACCCTCGACCGCCGGAGTATAAATAGAGGCGCTTCGTCTACGGAGCGACAATTCAATTCAAACAAGCAAAGTGAACACGTCGCTAAGCGAAAGCTAAGCAAATAAACAAGCGCAGCTGAACAAGCTAAACAATCGGGGTACCGCTAGAGTCGACGGTACGATCCACCGGTCGCCACCATGGTGAGCAAGGGCGAGGAGCTGTTCACCGGGGTGGTGCCCATCCTGGTCGAGCTGGACGGCGACGTAAACGGCCACAAGTTCAGCGTGTCCGGCGAGGGCGAGGGCGATGCCACCTAC</sequence_residues><freeEndGaps type="boolean">true</freeEndGaps><topology>circular</topology><abiguities type="int">0</abiguities><postTrimLength type="int">7793</postTrimLength><pairedDataType>Paired End</pairedDataType><bin>&lt;html&gt;&lt;head&gt;&lt;3&gt;&lt;/head&gt;&lt;b&gt;&lt;font color='#49993F'&gt;High&lt;/font&gt;&lt;/b&gt;&lt;/html&gt;</bin><dataType>Illumina</dataType><cache_created type="date">1612746901513</cache_created><gcPercent decimalPlacesDisplayed="1" type="percent">47.83780315667907</gcPercent><sequence_length type="int">7793</sequence_length><number_of_source_sequences type="int">15302</number_of_source_sequences><modified_date type="date">1612746901517</modified_date></fields><notes><note code="importedFrom" type="note"><path>/Volumes/Stern</path><filename>Sample_P507_1.fastq.gz, Sample_P507_2.fastq.gz</filename></note></notes><originalElement><XMLSerialisableRootElement cachedCountGC="3728" cachedCountAT="4065" annotationsRevision="2" charSequenceValidated="true"><fields><number_of_source_sequences type="int">15302</number_of_source_sequences><isCircular>true</isCircular><topology>circular</topology><dataType>Illumina</dataType><pairedDataType>Paired End</pairedDataType><modified_date type="date">1612746901517</modified_date><percentage_similarity decimalPlacesDisplayed="1" type="percent">99.56504397673363</percentage_similarity><sampleName>Sample_P507</sampleName><cache_name>Contig 1</cache_name><percentage_identical decimalPlacesDisplayed="1" type="percent">55.690072639225185</percentage_identical><meanCoverage type="double">291.02621248575406</meanCoverage><freeEndGaps type="boolean">true</freeEndGaps></fields><created type="date">1612746901513</created><storedFields><standardField code="number_of_source_sequences" /><standardField code="percentage_similarity" /><standardField code="percentage_identical" /><standardField code="meanCoverage" /><standardField code="topology" /><standardField code="sampleName" /><standardField code="cache_name" /><standardField code="modified_date" /><standardField code="freeEndGaps" /><standardField code="dataType" /><standardField code="pairedDataType" /><standardField code="cache_created" /></storedFields><name>p{Mhc-F4-678-EGFP::GW,attB}</name><description>15,302 reads from Sample_P507 assembled using Geneious</description><sequenceAnnotations><annotation><description>alpha-Tubulin 3'UTR</description><type>3'UTR</type><intervals><interval><minimumIndex>3267</minimumIndex><maximumIndex>4079</maximumIndex><direction>leftToRight</direction></interval></intervals><qualifiers><qualifier><name>created by</name><value>User</value></qualifier><qualifier><name>modified by</name><value>User</value></qualifier><qualifier><name>note</name><value>Derived using Geneious Prime 2020.2.5 'Annotate from Database' based on nucleotide similarity</value></qualifier><qualifier><name>Transferred From</name><value>alpha-Tubulin 3'UTR</value></qualifier><qualifier><name>Transferred Similarity</name><value>100.00%</value></qualifier><qualifier><name>Primary Match</name><value>100.00%; Adjusted-Interval-0:0/0; &lt;a href="urn:local:.:w3-cyg5ngj"&gt;alpha-Tubulin 3'UTR&lt;/a&gt;</value></qualifier></qualifiers></annotation><annotation><description>attR1</description><type>attR1</type><intervals><interval><minimumIndex>2714</minimumIndex><maximumIndex>2837</maximumIndex><direction>rightToLeft</direction></interval></intervals><qualifiers><qualifier><name>.hidden_geneious</name><value>true</value></qualifier></qualifiers></annotation><annotation><description>attR2</description><type>attR2</type><intervals><interval><minimumIndex>1135</minimumIndex><maximumIndex>1258</maximumIndex><direction>leftToRight</direction></interval></intervals><qualifiers><qualifier><name>.hidden_geneious</name><value>true</value></qualifier></qualifiers></annotation><annotation><description>EGFP</description><type>gene</type><intervals><interval><minimumIndex>381</minimumIndex><maximumIndex>1010</maximumIndex><direction>leftToRight</direction></interval><interval><minimumIndex>3151</minimumIndex><maximumIndex>3240</maximumIndex><direction>leftToRight</direction></interval></intervals><qualifiers><qualifier><name>created by</name><value>sternd</value></qualifier></qualifiers></annotation><annotation><description>w-int-R</description><type>primer_bind_reverse</type><intervals><interval><minimumIndex>3131</minimumIndex><maximumIndex>3150</maximumIndex><direction>rightToLeft</direction></interval></intervals><qualifiers><qualifier><name>Mismatches</name><value>0</value></qualifier><qualifier><name>created by</name><value>primer3</value></qualifier><qualifier><name>%GC</name><value>50.0</value></qualifier><qualifier><name>Tm</name><value>55.1</value></qualifier><qualifier><name>Hairpin Tm</name><value>35.4</value></qualifier><qualifier><name>Self Dimer Tm</name><value>None</value></qualifier><qualifier><name>Pair Dimer Tm</name><value>0.8</value></qualifier><qualifier><name>Sequence</name><value>CTGCAATGATAGGGGATCTC</value></qualifier><qualifier><name>note</name><value>Derived using Geneious Prime 2020.2.5 'Annotate from Database' based on nucleotide similarity</value></qualifier><qualifier><name>Transferred From</name><value>w-int-R</value></qualifier><qualifier><name>Transferred Similarity</name><value>100.00%</value></qualifier><qualifier><name>Primary Match</name><value>100.00%; Adjusted-Interval-0:0/0; &lt;a href="urn:local:.:7j-czetc3g"&gt;w-int-R&lt;/a&gt;</value></qualifier></qualifiers></annotation><annotation><description>HS promoter</description><type>promoter</type><intervals><interval><minimumIndex>213</minimumIndex><maximumIndex>380</maximumIndex><direction>leftToRight</direction></interval></intervals><qualifiers><qualifier><name>created by</name><value>User</value></qualifier><qualifier><name>note</name><value>Derived using Geneious Prime 2020.2.5 'Annotate from Database' based on nucleotide similarity</value></qualifier><qualifier><name>Transferred From</name><value>HS promoter</value></qualifier><qualifier><name>Transferred Similarity</name><value>100.00%</value></qualifier><qualifier><name>Primary Match</name><value>100.00%; Adjusted-Interval-0:0/0; &lt;a href="urn:local:.:44-cjuh8p8"&gt;HS promoter&lt;/a&gt;</value></qualifier></qualifiers></annotation><annotation><description>Mhc_F4-678</description><type>Enhancer</type><intervals><interval><minimumIndex>7315</minimumIndex><maximumIndex>7992</maximumIndex><direction>leftToRight</direction></interval></intervals><qualifiers><qualifier><name>Source</name><value>REDfly CRMs</value></qualifier><qualifier><name>ID</name><value>FBsf0000436281</value></qualifier><qualifier><name>Dbxref</name><value>FlyBase:FBsf0000436281</value></qualifier><qualifier><name>library</name><value>REDfly CRMs:FBlc0000493</value></qualifier><qualifier><name>associated_genes</name><value>Mhc:FBgn0264695</value></qualifier><qualifier><name>Gajewski PLOS One</name><value /></qualifier><qualifier><name>note</name><value>Derived using Geneious Prime 2020.2.5 'Annotate from Database' based on nucleotide similarity</value></qualifier><qualifier><name>Transferred From</name><value>MHC</value></qualifier><qualifier><name>Transferred Similarity</name><value>100.00%</value></qualifier><qualifier><name>Primary Match</name><value>100.00%; Adjusted-Interval-0:0/0; Mhc_F4-678 (&lt;a href="urn:local:.:x-cjudv3f"&gt;MHC&lt;/a&gt;)</value></qualifier><qualifier><name>Alternative Match</name><value>100.00%; Adjusted-Interval-0:0/0; &lt;a href="urn:local:.:6v-czh7uzm"&gt;Mhc_F4-678&lt;/a&gt;</value></qualifier><qualifier><name>Alternative Match</name><value>100.00%; Adjusted-Interval-0:0/0; Mhc_mhc1.5 (&lt;a href="urn:local:.:x-cjudv3f"&gt;MHC&lt;/a&gt;)</value></qualifier><qualifier><name>Alternative Match</name><value>100.00%; Adjusted-Interval-0:0/0; Mhc_mhc1.5 (&lt;a href="urn:local:.:6v-czh7uzm"&gt;Mhc_F4-678&lt;/a&gt;)</value></qualifier><qualifier><name>Alternative Match</name><value>100.00%; Adjusted-Interval-0:0/0; Mhc_mhc2 (&lt;a href="urn:local:.:x-cjudv3f"&gt;MHC&lt;/a&gt;)</value></qualifier><qualifier><name>Alternative Match</name><value>100.00%; Adjusted-Interval-0:0/0; Mhc_mhc2 (&lt;a href="urn:local:.:6v-czh7uzm"&gt;Mhc_F4-678&lt;/a&gt;)</value></qualifier><qualifier><name>Alternative Match</name><value>100.00%; Adjusted-Interval-0:0/-113; MHC_mhc1.2 (&lt;a href="urn:local:.:x-cjudv3f"&gt;MHC&lt;/a&gt;)</value></qualifier><qualifier><name>Alternative Match</name><value>100.00%; Adjusted-Interval-0:0/-113; MHC_mhc1.2 (&lt;a href="urn:local:.:6v-czh7uzm"&gt;Mhc_F4-678&lt;/a&gt;)</value></qualifier><qualifier><name>Alternative Match</name><value>100.00%; Adjusted-Interval-0:0/-542; Mhc_F4-728 (&lt;a href="urn:local:.:x-cjudv3f"&gt;MHC&lt;/a&gt;)</value></qualifier><qualifier><name>Alternative Match</name><value>100.00%; Adjusted-Interval-0:0/-542; Mhc_F4-728 (&lt;a href="urn:local:.:6v-czh7uzm"&gt;Mhc_F4-678&lt;/a&gt;)</value></qualifier><qualifier><name>modified by</name><value>sternd</value></qualifier></qualifiers></annotation><annotation><description>attB</description><type>misc_feature</type><intervals><interval><minimumIndex>4140</minimumIndex><maximumIndex>4423</maximumIndex><direction>leftToRight</direction></interval></intervals><qualifiers><qualifier><name>created by</name><value>User</value></qualifier><qualifier><name>X-Transferred From</name><value>attB pJFRC</value></qualifier><qualifier><name>X-Transferred Similarity</name><value>99.65%</value></qualifier><qualifier><name>note</name><value>Derived using Geneious Prime 2020.2.5 'Annotate from Database' based on nucleotide similarity</value></qualifier><qualifier><name>Transferred From</name><value>attB</value></qualifier><qualifier><name>Transferred Similarity</name><value>100.00%</value></qualifier><qualifier><name>Primary Match</name><value>100.00%; Adjusted-Interval-0:0/0; &lt;a href="urn:local:.:3a-cjug5fv"&gt;attB&lt;/a&gt;</value></qualifier><qualifier><name>Alternative Match</name><value>100.00%; Adjusted-Interval-0:14/-186; core attB (&lt;a href="urn:local:.:3a-cjug5fv"&gt;attB&lt;/a&gt;)</value></qualifier><qualifier><name>Alternative Match</name><value>100.00%; Adjusted-Interval-0:212/-57; &lt;a href="urn:local:.:wb-btuijcq"&gt;polyArg&lt;/a&gt;</value></qualifier></qualifiers></annotation><annotation><description>w-int-F</description><type>misc_feature</type><intervals><interval><minimumIndex>1011</minimumIndex><maximumIndex>1031</maximumIndex><direction>leftToRight</direction></interval></intervals><qualifiers><qualifier><name>created by</name><value>User</value></qualifier><qualifier><name>modified by</name><value>User</value></qualifier><qualifier><name>note</name><value>Derived using Geneious Prime 2020.2.5 'Annotate from Database' based on nucleotide similarity</value></qualifier><qualifier><name>Transferred From</name><value>w-int-F</value></qualifier><qualifier><name>Transferred Similarity</name><value>100.00%</value></qualifier><qualifier><name>Primary Match</name><value>100.00%; Adjusted-Interval-0:0/0; &lt;a href="urn:local:.:73-czet2gj"&gt;w-int-F&lt;/a&gt;</value></qualifier></qualifiers></annotation><annotation><description>ColE1</description><type>rep_origin</type><intervals><interval><minimumIndex>4890</minimumIndex><maximumIndex>5478</maximumIndex><direction>rightToLeft</direction></interval></intervals><qualifiers><qualifier><name>note</name><value>origin of replication from pBR322 (also known as pMB1, pUC origin)</value></qualifier><qualifier><name>note</name><value>Derived using Geneious Prime 2020.2.5 'Annotate from Database' based on nucleotide similarity</value></qualifier><qualifier><name>Transferred From</name><value>ColE1</value></qualifier><qualifier><name>Transferred Similarity</name><value>100.00%</value></qualifier><qualifier><name>Primary Match</name><value>100.00%; Adjusted-Interval-0:0/0; &lt;a href="urn:local:.:1rq-btuijgo"&gt;ColE1&lt;/a&gt;</value></qualifier></qualifiers></annotation><annotation><description>F1</description><type>rep_origin</type><intervals><interval><minimumIndex>6641</minimumIndex><maximumIndex>7096</maximumIndex><direction>leftToRight</direction></interval></intervals><qualifiers><qualifier><name>note</name><value>f1 replication origin derived from bacteriophage f1</value></qualifier><qualifier><name>note</name><value>Derived using Geneious Prime 2020.2.5 'Annotate from Database' based on nucleotide similarity</value></qualifier><qualifier><name>Transferred From</name><value>F1</value></qualifier><qualifier><name>Transferred Similarity</name><value>99.34%</value></qualifier><qualifier><name>.hidden_NucleotideAlignment___Primary Match Alignment___Source</name><value>ACGCGCCCTGTAGCGGCGCATTAAGCGCGGCGGGTGTGGTGGTTACGCGCAGCGTGACCGCTACACTTGCCAGCGCCCTAGCGCCCGCTCCTTTCGCTTTCTTCCCTTCCTTTCTCGCCACGTTCGCCGGCTTTCCCCGTCAAGCTCTAAATCGGGGGCTCCCTTTAGGGTTCCGATTTAGTGCTTTACGGCACCTCGACCCCAAAAAACTTGATTTGGGTGATGGTTCACGTAGTGGGCCATCGCCCTGATAGACGGTTTTTCGCCCTTTGACGTTGGAGTCCACGTTCTTTAATAGTGGACTCTTGTTCCAAACTGGAACAACACTCAACCCTATCTCGGGCTATTCTTTTGATTTATAAGGGATTTTGCCGATTTCGGCCTATTGGTTAAAAAATGAGCTGATTTAACAAAAATTTAACGCGAATTTTAACAAAATATTAACGTTTACAATTT</value></qualifier><qualifier><name>.hidden_NucleotideAlignment___Primary Match Alignment___Target</name><value>ACGCGCCCTGTAGCGGCGCATTAAGCGCGGCGGGTGTGGTGGTTACGCGCAGCGTGACCGCTACACTTGCCAGCGCCCTAGCGCCCGCTCCTTTCGCTTTCTTCCCTTCCTTTCTCGCCACGTTCGCCGGCTTTCCCCGTCAAGCTCTAAATCGGGGGCTCCCTTTAGGGTTCCGATTTAGTGCTTTACGGCACCTCGACCCCAAAAAACTTGATTAGGGTGATGGTTCACGTAGTGGGCCATCGCCCTGATAGACGGTTTTTCGCCCTTTGACGTTGGAGTCCACGTTCTTTAATAGTGGACTCTTGTTCCAAACTGGAACAACACTCAACCCTATCTCGGTCTATTCTTTTGATTTATAAGGGATTTTGCCGATTTCGGCCTATTGGTTAAAAAATGAGCTGATTTAACAAAAATTTAACGCGAATTTTAACAAAATATTAACGCTTACAATTT</value></qualifier><qualifier><name>Primary Match</name><value>99.34%; Adjusted-Interval-0:0/0; &lt;a href="urn:local:.:1s5-btuijgq"&gt;F1&lt;/a&gt;</value></qualifier><qualifier><name>Alternative Match</name><value>89.69%; Adjusted-Interval-0:0/58; &lt;a href="urn:local:.:1sb-btuijgs"&gt;M13&lt;/a&gt;</value></qualifier></qualifiers></annotation><annotation><description>ampR</description><type>CDS</type><intervals><interval><minimumIndex>5649</minimumIndex><maximumIndex>6509</maximumIndex><direction>rightToLeft</direction></interval></intervals><qualifiers><qualifier><name>kind</name><value>selectable marker</value></qualifier><qualifier><name>note</name><value>confers ampicillin resistance</value></qualifier><qualifier><name>Color</name><value>#797979</value></qualifier><qualifier><name>product</name><value>beta-lactamase</value></qualifier><qualifier><name>gene</name><value>bla</value></qualifier><qualifier><name>note</name><value>Derived using Geneious Prime 2020.2.5 'Annotate from Database' based on nucleotide similarity</value></qualifier><qualifier><name>Transferred From</name><value>ampR</value></qualifier><qualifier><name>Transferred Similarity</name><value>99.88%</value></qualifier><qualifier><name>.hidden_NucleotideAlignment___Primary Match Alignment___Source</name><value>ATGAGTATTCAACATTTCCGTGTCGCCCTTATTCCCTTTTTTGCGGCATTTTGCCTTCCTGTTTTTGCTCACCCAGAAACGCTGGTGAAAGTAAAAGATGCTGAAGATCAGTTGGGTGCACGAGTGGGTTACATCGAACTGGATCTCAACAGCGGTAAGATCCTTGAGAGTTTTCGCCCCGAAGAACGTTTTCCAATGATGAGCACTTTTAAAGTTCTGCTATGTGGCGCGGTATTATCCCGTGTTGACGCCGGGCAAGAGCAACTCGGTCGCCGCATACACTATTCTCAGAATGACTTGGTTGAGTACTCACCAGTCACAGAAAAGCATCTTACGGATGGCATGACAGTAAGAGAATTATGCAGTGCTGCCATAACCATGAGTGATAACACTGCGGCCAACTTACTTCTGACAACGATCGGAGGACCGAAGGAGCTAACCGCTTTTTTGCACAACATGGGGGATCATGTAACTCGCCTTGATCGTTGGGAACCGGAGCTGAATGAAGCCATACCAAACGACGAGCGTGACACCACGATGCCTGTAGCAATGGCAACAACGTTGCGCAAACTATTAACTGGCGAACTACTTACTCTAGCTTCCCGGCAACAATTAATAGACTGGATGGAGGCGGATAAAGTTGCAGGACCACTTCTGCGCTCGGCCCTTCCGGCTGGCTGGTTTATTGCTGATAAATCTGGAGCCGGTGAGCGTGGGTCTCGCGGTATCATTGCAGCACTGGGGCCAGATGGTAAGCCCTCCCGTATCGTAGTTATCTACACGACGGGGAGTCAGGCAACTATGGATGAACGAAATAGACAGATCGCTGAGATAGGTGCCTCACTGATTAAGCATTGGTAA</value></qualifier><qualifier><name>.hidden_NucleotideAlignment___Primary Match Alignment___Target</name><value>ATGAGTATTCAACATTTCCGTGTCGCCCTTATTCCCTTTTTTGCGGCATTTTGCCTTCCTGTTTTTGCTCACCCAGAAACGCTGGTGAAAGTAAAAGATGCTGAAGATCAGTTGGGTGCACGAGTGGGTTACATCGAACTGGATCTCAACAGCGGTAAGATCCTTGAGAGTTTTCGCCCCGAAGAACGTTTTCCAATGATGAGCACTTTTAAAGTTCTGCTATGTGGCGCGGTATTATCCCGTATTGACGCCGGGCAAGAGCAACTCGGTCGCCGCATACACTATTCTCAGAATGACTTGGTTGAGTACTCACCAGTCACAGAAAAGCATCTTACGGATGGCATGACAGTAAGAGAATTATGCAGTGCTGCCATAACCATGAGTGATAACACTGCGGCCAACTTACTTCTGACAACGATCGGAGGACCGAAGGAGCTAACCGCTTTTTTGCACAACATGGGGGATCATGTAACTCGCCTTGATCGTTGGGAACCGGAGCTGAATGAAGCCATACCAAACGACGAGCGTGACACCACGATGCCTGTAGCAATGGCAACAACGTTGCGCAAACTATTAACTGGCGAACTACTTACTCTAGCTTCCCGGCAACAATTAATAGACTGGATGGAGGCGGATAAAGTTGCAGGACCACTTCTGCGCTCGGCCCTTCCGGCTGGCTGGTTTATTGCTGATAAATCTGGAGCCGGTGAGCGTGGGTCTCGCGGTATCATTGCAGCACTGGGGCCAGATGGTAAGCCCTCCCGTATCGTAGTTATCTACACGACGGGGAGTCAGGCAACTATGGATGAACGAAATAGACAGATCGCTGAGATAGGTGCCTCACTGATTAAGCATTGGTAA</value></qualifier><qualifier><name>Primary Match</name><value>99.88%; Adjusted-Interval-0:0/0; &lt;a href="urn:local:.:ft-btuija3"&gt;ampR&lt;/a&gt;</value></qualifier></qualifiers></annotation><annotation><description>catR</description><type>CDS</type><intervals><interval><minimumIndex>1946</minimumIndex><maximumIndex>2605</maximumIndex><direction>rightToLeft</direction></interval></intervals><qualifiers><qualifier><name>kind</name><value>selectable marker</value></qualifier><qualifier><name>note</name><value>Confers chloramphenicol resistance - also used as a reporter</value></qualifier><qualifier><name>Color</name><value>#797979</value></qualifier><qualifier><name>product</name><value>chloramphenicol acetyltransferase</value></qualifier><qualifier><name>gene</name><value>cat</value></qualifier><qualifier><name>note</name><value>Derived using Geneious Prime 2020.2.5 'Annotate from Database' based on nucleotide similarity</value></qualifier><qualifier><name>Transferred From</name><value>catR</value></qualifier><qualifier><name>Transferred Similarity</name><value>99.85%</value></qualifier><qualifier><name>.hidden_NucleotideAlignment___Primary Match Alignment___Source</name><value>ATGGAGAAAAAAATCACTGGATATACCACCGTTGATATATCCCAATGGCATCGTAAAGAACATTTTGAGGCATTTCAGTCAGTTGCTCAATGTACCTATAACCAGACCGTTCAGCTGGATATTACGGCCTTTTTAAAGACCGTAAAGAAAAATAAGCACAAGTTTTATCCGGCCTTTATTCACATTCTTGCCCGCCTGATGAATGCTCATCCGGAATTACGTATGGCAATGAAAGACGGTGAGCTGGTGATATGGGATAGTGTTCACCCTTGTTACACCGTTTTCCATGAGCAAACTGAAACGTTTTCATCGCTCTGGAGTGAATACCACGACGATTTCCGGCAGTTTCTACACATATATTCGCAAGATGTGGCGTGTTACGGTGAAAACCTGGCCTATTTCCCTAAAGGGTTTATTGAGAATATGTTTTTCGTCTCAGCCAATCCCTGGGTGAGTTTCACCAGTTTTGATTTAAACGTGGCCAATATGGACAACTTCTTCGCCCCCGTTTTCACCATGGGCAAATATTATACGCAAGGCGACAAGGTGCTGATGCCGCTGGCGATTCAGGTTCATCATGCCGTTTGTGATGGCTTCCATGTCGGCAGAATGCTTAATGAATTACAACAGTACTGCGATGAGTGGCAGGGCGGGGCGTAA</value></qualifier><qualifier><name>.hidden_NucleotideAlignment___Primary Match Alignment___Target</name><value>ATGGAGAAAAAAATCACTGGATATACCACCGTTGATATATCCCAATGGCATCGTAAAGAACATTTTGAGGCATTTCAGTCAGTTGCTCAATGTACCTATAACCAGACCGTTCAGCTGGATATTACGGCCTTTTTAAAGACCGTAAAGAAAAATAAGCACAAGTTTTATCCGGCCTTTATTCACATTCTTGCCCGCCTGATGAATGCTCATCCGGAATTCCGTATGGCAATGAAAGACGGTGAGCTGGTGATATGGGATAGTGTTCACCCTTGTTACACCGTTTTCCATGAGCAAACTGAAACGTTTTCATCGCTCTGGAGTGAATACCACGACGATTTCCGGCAGTTTCTACACATATATTCGCAAGATGTGGCGTGTTACGGTGAAAACCTGGCCTATTTCCCTAAAGGGTTTATTGAGAATATGTTTTTCGTCTCAGCCAATCCCTGGGTGAGTTTCACCAGTTTTGATTTAAACGTGGCCAATATGGACAACTTCTTCGCCCCCGTTTTCACCATGGGCAAATATTATACGCAAGGCGACAAGGTGCTGATGCCGCTGGCGATTCAGGTTCATCATGCCGTTTGTGATGGCTTCCATGTCGGCAGAATGCTTAATGAATTACAACAGTACTGCGATGAGTGGCAGGGCGGGGCGTAA</value></qualifier><qualifier><name>Primary Match</name><value>99.85%; Adjusted-Interval-0:0/0; &lt;a href="urn:local:.:gh-btuija7"&gt;catR&lt;/a&gt;</value></qualifier></qualifiers></annotation><annotation><description>ccdB CS</description><type>CDS</type><intervals><interval><minimumIndex>1299</minimumIndex><maximumIndex>1604</maximumIndex><direction>rightToLeft</direction></interval></intervals><qualifiers><qualifier><name>kind</name><value>selectable marker</value></qualifier><qualifier><name>note</name><value>counterselectable marker from Escherichia coli - inhibits bacterial gyrase (inhibited by ccdA)</value></qualifier><qualifier><name>Color</name><value>#797979</value></qualifier><qualifier><name>product</name><value>ype II toxin-antitoxin system toxin CcdB</value></qualifier><qualifier><name>gene</name><value>ccdB</value></qualifier><qualifier><name>note</name><value>Derived using Geneious Prime 2020.2.5 'Annotate from Database' based on nucleotide similarity</value></qualifier><qualifier><name>Transferred From</name><value>ccdB CS</value></qualifier><qualifier><name>Transferred Similarity</name><value>100.00%</value></qualifier><qualifier><name>Primary Match</name><value>100.00%; Adjusted-Interval-0:0/0; &lt;a href="urn:local:.:gk-btuija8"&gt;ccdB CS&lt;/a&gt;</value></qualifier></qualifiers></annotation><annotation><description>T7</description><type>promoter</type><intervals><interval><minimumIndex>7263</minimumIndex><maximumIndex>7280</maximumIndex><direction>leftToRight</direction></interval></intervals><qualifiers><qualifier><name>note</name><value>T7 RNA polymerase promoter</value></qualifier><qualifier><name>regulatory_class</name><value>promoter</value></qualifier><qualifier><name>note</name><value>Derived using Geneious Prime 2020.2.5 'Annotate from Database' based on nucleotide similarity</value></qualifier><qualifier><name>Transferred From</name><value>T7</value></qualifier><qualifier><name>Transferred Similarity</name><value>100.00%</value></qualifier><qualifier><name>Primary Match</name><value>100.00%; Adjusted-Interval-0:0/0; &lt;a href="urn:local:.:17k-btuije3"&gt;T7&lt;/a&gt;</value></qualifier></qualifiers></annotation><annotation><description>T3</description><type>promoter</type><intervals><interval><minimumIndex>4451</minimumIndex><maximumIndex>4467</maximumIndex><direction>rightToLeft</direction></interval></intervals><qualifiers><qualifier><name>note</name><value>T3 RNA polymerase promoter</value></qualifier><qualifier><name>regulatory_class</name><value>promoter</value></qualifier><qualifier><name>note</name><value>Derived using Geneious Prime 2020.2.5 'Annotate from Database' based on nucleotide similarity</value></qualifier><qualifier><name>Transferred From</name><value>T3</value></qualifier><qualifier><name>Transferred Similarity</name><value>100.00%</value></qualifier><qualifier><name>Primary Match</name><value>100.00%; Adjusted-Interval-0:0/0; &lt;a href="urn:local:.:17e-btuije2"&gt;T3&lt;/a&gt;</value></qualifier></qualifiers></annotation></sequenceAnnotations><charSequence>GTTTTGGCGTATCAATAGTCTGTAGATTTTTTCACAAAGAAACCTGGAGAAATGTACACAAATATCTAAATGAAAATTGGCGTTACGTAACAAATACCAACGCCCCGAAAATCCGTATATATGCAAAGCATTCTGATATATATATATATAAGTGGTATACATATACATATTCGTATCGGATCCGTGATCTATATTTAGGATTAACCCTCGACCGCCGGAGTATAAATAGAGGCGCTTCGTCTACGGAGCGACAATTCAATTCAAACAAGCAAAGTGAACACGTCGCTAAGCGAAAGCTAAGCAAATAAACAAGCGCAGCTGAACAAGCTAAACAATCGGGGTACCGCTAGAGTCGACGGTACGATCCACCGGTCGCCACCATGGTGAGCAAGGGCGAGGAGCTGTTCACCGGGGTGGTGCCCATCCTGGTCGAGCTGGACGGCGACGTAAACGGCCACAAGTTCAGCGTGTCCGGCGAGGGCGAGGGCGATGCCACCTACGGCAAGCTGACCCTGAAGTTCATCTGCACCACCGGCAAGCTGCCCGTGCCCTGGCCCACCCTCGTGACCACCCTGACCTACGGCGTGCAGTGCTTCAGCCGCTACCCCGACCACATGAAGCAGCACGACTTCTTCAAGTCCGCCATGCCCGAAGGCTACGTCCAGGAGCGCACCATCTTCTTCAAGGACGACGGCAACTACAAGACCCGCGCCGAGGTGAAGTTCGAGGGCGACACCCTGGTGAACCGCATCGAGCTGAAGGGCATCGACTTCAAGGAGGACGGCAACATCCTGGGGCACAAGCTGGAGTACAACTACAACAGCCACAACGTCTATATCATGGCCGACAAGCAGAAGAACGGCATCAAGGTGAACTTCAAGATCCGCCACAACATCGAGGACGGCAGCGTGCAGCTCGCCGACCACTACCAGCAGAACACCCCCATCGGCGACGGCCCCGTGCTGCTGCCCGACAACCACTACCTGAGCACCCAGTCCGCCCTGAGCAAGGTGAGTAGTACATGTGCATACATCTTAAGTTCACTTGATCTATAGGAACTGCGATTGCAACATCAAATTGTCTGCGGCGTGAGAACTGCGACCCACAAAAATCCCAAACCGCGGCCGTTTATCACCACTTTGTACAAGAAAGCTGAACGAGAAACGTAAAATGATATAAATATCAATATATTAAATTAGATTTTGCATAAAAAACAGACTACATAATACTGTAAAACACAACATATCCAGTCACTATGGTCGACCTGCAGACTGGCTGTGTATAAGGGAGCCTGACATTTATATTCCCCAGAACATCAGGTTAATGGCGTTTTTGATGTCATTTTCGCGGTGGCTGAGATCAGCCACTTCTTCCCCGATAACGGAGACCGGCACACTGGCCATATCGGTGGTCATCATGCGCCAGCTTTCATCCCCGATATGCACCACCGGGTAAAGTTCACGGGAGACTTTATCTGACAGCAGACGTGCACTGGCCAGGGGGATCACCATCCGTCGCCCGGGCGTGTCAATAATATCACTCTGTACATCCACAAACAGACGATAACGGCTCTCTCTTTTATAGGTGTAAACCTTAAACTGCATTTCACCAGCCCCTGTTCTCGTCAGCAAAAGAGCCGTTCATTTCAATAAACCGGGCGACCTCAGCCATCCCTTCCTGATTTTCCGCTTTCCAGCGTTCGGCACGCAGACGACGGGCTTCATTCTGCATGGTTGTGCTTACCAGACCGGAGATATTGACATCATATATGCCTTGAGCAACTGATAGCTGTCGCTGTCAACTGTCACTGTAATACGCTGCTTCATAGCATACCTCTTTTTGACATACTTCGGGTATACATATCAGTATATATTCTTATACCGCAAAAATCAGCGCGCAAATACGCATACTGTTATCTGGCTTTTAGTAAGCCGGATCCACGCGTTTACGCCCCGCCCTGCCACTCATCGCAGTACTGTTGTAATTCATTAAGCATTCTGCCGACATGGAAGCCATCACAAACGGCATGATGAACCTGAATCGCCAGCGGCATCAGCACCTTGTCGCCTTGCGTATAATATTTGCCCATGGTGAAAACGGGGGCGAAGAAGTTGTCCATATTGGCCACGTTTAAATCAAAACTGGTGAAACTCACCCAGGGATTGGCTGAGACGAAAAACATATTCTCAATAAACCCTTTAGGGAAATAGGCCAGGTTTTCACCGTAACACGCCACATCTTGCGAATATATGTGTAGAAACTGCCGGAAATCGTCGTGGTATTCACTCCAGAGCGATGAAAACGTTTCAGTTTGCTCATGGAAAACGGTGTAACAAGGGTGAACACTATCCCATATCACCAGCTCACCGTCTTTCATTGCCATACGGAATTCCGGATGAGCATTCATCAGGCGGGCAAGAATGTGAATAAAGGCCGGATAAAACTTGTGCTTATTTTTCTTTACGGTCTTTAAAAAGGCCGTAATATCCAGCTGAACGGTCTGGTTATAGGTACATTGAGCAACTGACTGAAATGCCTCAAAATGTTCTTTACGATGCCATTGGGATATATCAACGGTGGTATATCCAGTGATTTTTTTCTCCATTTTAGCTTCCTTAGCTCCTGAAAATCTCGACGGATCCTAACTCAAAATCCACACATTATACGAGCCGGAAGCATAAAGTGTAAAGCCTGGGGTGCCTAATGCGGCCGCCATAGTGACTGGATATGTTGTGTTTTACAGTATTATGTAGTCTGTTTTTTATGCAAAATCTAATTTAATATATTGATATTTATATCATTTTACGTTTCTCGTTCAGCTTTTTTGTACAAACTTGTGATAAACGAATTCTTGAAGACGAAAGGGCACAAACAAATAGTGACACGAAACAGATTATTCTGGTAGCTGTTCTCGCTATATAAGACAATTTTTGAGATCATATCATGATCAAGACATCTAAAGGCATTCATTTTCGACTATATTCTTTTTTACAAAAAATATAACAACCAGATATTTTAAGCTGATCCTAGATGCACAAAAAATAAATAAAAGTATAAACCTACTTCGTAGGATACTTCGGGGTACTTTTTGTTCGGGGTTAGATGAGCATAACGCTTGTAGTTGATATTTGAGATCCCCTATCATTGCAGGACCCAAACGAGAAGCGTGATCACATGGTCCTCCTCGAGTTCGTGACCGCCGCCGGCATCACCCTGGGCATGGACGAGCTGTACAAGTAAGTATAGTGCCTTGACCGAGCTCGCCCACTAAGCGTCGCGCCACTTCAACGCTCGATGGGAGCGTCATTGGTGGGCGGGGTAACCGTCGAAATCAGTGTTTACGCTTCCAATCGCAACAAAAAATTCACTGCAACACTGAAAAGCATACGAAAACGATGAAGATTGTACGAGAAACCATAAAGTATTTTATCCACAAAGACACGTATAGCAGAAAAGCCAAGTTAACTCGGCGATAAGTTGTGTACACAAGAATAAAATCGGCCAGATTCAGTGTTGTCAGAAATAAGAAAACCCCACTATGTTTTTCTTTGCCTTTTCTTTCTCCCAGCGATCATTCATTTCGTGGTGAAAGAACGGGGTCATTGCACGGAGTTTCGACTGCGGGAAAGCAGAGCTGCCGTTCACTTCGTCTATAATTAGCGCTTTCTATTTTCCCCGATTCGGGCCGCTGCTGCGCTTTTCCGCCTGCTGTTTGTGGCAAGTGTAGCAGCAGGCTGTGCACGCAGTGTGGCATGCACTTGGCTTTCCACCGTTGGTATCGATTCTCTGGGACGATGAGTCATTCCTTTCGGGGCCACAGCATAATCGTTGCCAGCTCACCGAAATGGTGACTTCATTTCTTAACTGCCGTCAAGCATGCGATTGTACATACATACATATTTATATATGTACATATTTATGTGACTATGGTAGGTCGATATAATAGCAATCAACGCAAGCAAATGTGTCAGTCCTGCTTACAGGAACGATTCTATTTAGTAATTTTCGTTGTATAAAGTAATTATGTATGTATGTAAGCCCCATAAATCTGAAACAATTAGGCAAAACCATGCGAAGCTCTCTAGTATAACTTCGTATAATGTATGCTATACGAAGTTCTCGAGGGGGGGCCCGGTACCGTCGACGATGTAGGTCACGGTCTCGAAGCCGCGGTGCGGGTGCCAGGGCGTGCCCTTGGGCTCCCCGGGCGCGTACTCCACCTCACCCATCTGGTCCATCATGATGAACGGGTCGAGGTGGCGGTAGTTGATCCCGGCGAACGCGCGGCGCGCCGGGAAGCCCTCGCCCTCGAAACCGCTGGGCGCGGTGGTCACGGTGAGCACGGGACGTGCGACGGCGTCGGCGGGTGCGGATACGCGGGGCAGCGTCAGCGGGTTCTCGACGGTCACGGCGGGCATGTCGACACTAGTGGTACCCAGCTTTTGTTCCCTTTAGTGAGGGTTAATTGCGCGCTTGGCGTAATCATGGTCATAGCTGTTTCCTGTGTGAAATTGTTATCCGCTCACAATTCCACACAACATACGAGCCGGAAGCATAAAGTGTAAAGCCTGGGGTGCCTAATGAGTGAGCTAACTCACATTAATTGCGTTGCGCTCACTGCCCGCTTTCCAGTCGGGAAACCTGTCGTGCCAGCTGCATTAATGAATCGGCCAACGCGCGGGGAGAGGCGGTTTGCGTATTGGGCGCTCTTCCGCTTCCTCGCTCACTGACTCGCTGCGCTCGGTCGTTCGGCTGCGGCGAGCGGTATCAGCTCACTCAAAGGCGGTAATACGGTTATCCACAGAATCAGGGGATAACGCAGGAAAGAACATGTGAGCAAAAGGCCAGCAAAAGGCCAGGAACCGTAAAAAGGCCGCGTTGCTGGCGTTTTTCCATAGGCTCCGCCCCCCTGACGAGCATCACAAAAATCGACGCTCAAGTCAGAGGTGGCGAAACCCGACAGGACTATAAAGATACCAGGCGTTTCCCCCTGGAAGCTCCCTCGTGCGCTCTCCTGTTCCGACCCTGCCGCTTACCGGATACCTGTCCGCCTTTCTCCCTTCGGGAAGCGTGGCGCTTTCTCATAGCTCACGCTGTAGGTATCTCAGTTCGGTGTAGGTCGTTCGCTCCAAGCTGGGCTGTGTGCACGAACCCCCCGTTCAGCCCGACCGCTGCGCCTTATCCGGTAACTATCGTCTTGAGTCCAACCCGGTAAGACACGACTTATCGCCACTGGCAGCAGCCACTGGTAACAGGATTAGCAGAGCGAGGTATGTAGGCGGTGCTACAGAGTTCTTGAAGTGGTGGCCTAACTACGGCTACACTAGAAGAACAGTATTTGGTATCTGCGCTCTGCTGAAGCCAGTTACCTTCGGAAAAAGAGTTGGTAGCTCTTGATCCGGCAAACAAACCACCGCTGGTAGCGGTGGTTTTTTTGTTTGCAAGCAGCAGATTACGCGCAGAAAAAAAGGATCTCAAGAAGATCCTTTGATCTTTTCTACGGGGTCTGACGCTCAGTGGAACGAAAACTCACGTTAAGGGATTTTGGTCATGAGATTATCAAAAAGGATCTTCACCTAGATCCTTTTAAATTAAAAATGAAGTTTTAAATCAATCTAAAGTATATATGAGTAAACTTGGTCTGACAGTTACCAATGCTTAATCAGTGAGGCACCTATCTCAGCGATCTGTCTATTTCGTTCATCCATAGTTGCCTGACTCCCCGTCGTGTAGATAACTACGATACGGGAGGGCTTACCATCTGGCCCCAGTGCTGCAATGATACCGCGAGACCCACGCTCACCGGCTCCAGATTTATCAGCAATAAACCAGCCAGCCGGAAGGGCCGAGCGCAGAAGTGGTCCTGCAACTTTATCCGCCTCCATCCAGTCTATTAATTGTTGCCGGGAAGCTAGAGTAAGTAGTTCGCCAGTTAATAGTTTGCGCAACGTTGTTGCCATTGCTACAGGCATCGTGGTGTCACGCTCGTCGTTTGGTATGGCTTCATTCAGCTCCGGTTCCCAACGATCAAGGCGAGTTACATGATCCCCCATGTTGTGCAAAAAAGCGGTTAGCTCCTTCGGTCCTCCGATCGTTGTCAGAAGTAAGTTGGCCGCAGTGTTATCACTCATGGTTATGGCAGCACTGCATAATTCTCTTACTGTCATGCCATCCGTAAGATGCTTTTCTGTGACTGGTGAGTACTCAACCAAGTCATTCTGAGAATAGTGTATGCGGCGACCGAGTTGCTCTTGCCCGGCGTCAATACGGGATAATACCGCGCCACATAGCAGAACTTTAAAAGTGCTCATCATTGGAAAACGTTCTTCGGGGCGAAAACTCTCAAGGATCTTACCGCTGTTGAGATCCAGTTCGATGTAACCCACTCGTGCACCCAACTGATCTTCAGCATCTTTTACTTTCACCAGCGTTTCTGGGTGAGCAAAAACAGGAAGGCAAAATGCCGCAAAAAAGGGAATAAGGGCGACACGGAAATGTTGAATACTCATACTCTTCCTTTTTCAATATTATTGAAGCATTTATCAGGGTTATTGTCTCATGAGCGGATACATATTTGAATGTATTTAGAAAAATAAACAAATAGGGGTTCCGCGCACATTTCCCCGAAAAGTGCCACCTGACGCGCCCTGTAGCGGCGCATTAAGCGCGGCGGGTGTGGTGGTTACGCGCAGCGTGACCGCTACACTTGCCAGCGCCCTAGCGCCCGCTCCTTTCGCTTTCTTCCCTTCCTTTCTCGCCACGTTCGCCGGCTTTCCCCGTCAAGCTCTAAATCGGGGGCTCCCTTTAGGGTTCCGATTTAGTGCTTTACGGCACCTCGACCCCAAAAAACTTGATTAGGGTGATGGTTCACGTAGTGGGCCATCGCCCTGATAGACGGTTTTTCGCCCTTTGACGTTGGAGTCCACGTTCTTTAATAGTGGACTCTTGTTCCAAACTGGAACAACACTCAACCCTATCTCGGTCTATTCTTTTGATTTATAAGGGATTTTGCCGATTTCGGCCTATTGGTTAAAAAATGAGCTGATTTAACAAAAATTTAACGCGAATTTTAACAAAATATTAACGCTTACAATTTCCATTCGCCATTCAGGCTGCGCAACTGTTGGGAAGGGCGATCGGTGCGGGCCTCTTCGCTATTACGCCAGCTGGCGAAAGGGGGATGTGCTGCAAGGCGATTAAGTTGGGTAACGCCAGGGTTTTCCCAGTCACGACGTTGTAAAACGACGGCCAGTGAGCGCGCGTAATACGACTCACTATAGGGCGAATTGGAGCTCCACCGCGGTGGCCATTAATATACTCGAATTCGTTGTCGGCTCATATACATGGGCGAAATAATTTCGAATATGTTTTAAAAATAACCAAAGACATTAGAAAGAGATCGCCAATACTTATACATTATGTCTATGTGTGCCATGTGGTAGCATGAGCCAAAAAGCTTCTCGAAATTACGAATTACATATAGACGAATATGTATGTGACTTTAGTTTCGAAATAATTTCGAGAATTTTAAAAATAACGCATTCGTTAAAAGTTCGCGTCAATTCGAATCGAATTTTCGATTGTCGATTTAGTGTGGATTGTCGAAAATCGTTCCGCCTTCGAAGTTTACTGAAAGGAATCATTGCGATCTCGTGAATTGCTTGTATGAGAACACGCCACCATATCGAGATACCTGTTCAAAATATCGAAATCGCGTTCCAAACGGTAGTAGTTACCAGTTGAGTGAGTTGTGGTGACAGTTTAACCTCTCTACATTTGTAATAATAAGCATT</charSequence><graphProperties graphXmlVersion="1"><qualities>10863,10564,10968,11009,10843,10822,10624,10697,10809,10596,10631,10824,10808,10646,10647,10967,10870,10814,10203,10420,10226,9885,10051,9974,10088,9949,9652,9510,9654,9607,9404,9588,9746,9801,9648,9379,9294,9324,9458,9112,9274,9153,8947,8878,8998,8579,8630,8928,8982,8581,8784,8507,8610,8565,8542,8393,8344,8277,8217,8004,7991,7842,7849,7916,7777,7772,7594,7012,6961,7030,7143,7098,6917,6899,6890,6713,6835,6706,6494,6780,7017,7092,6199,6185,6904,6837,6817,6765,6669,6764,6882,6628,6687,6337,6593,6473,6185,6066,5537,5477,5829,5669,5700,5410,5526,5539,5768,5721,5562,5618,5485,5752,5685,5492,5579,5531,5428,5545,5612,5380,5279,5192,5155,4990,4492,4609,4497,4501,4760,4303,4160,3959,4233,4161,4236,4530,4215,4038,4140,4059,4250,3824,4026,3847,3770,3898,4109,3857,3570,3102,3159,3318,2863,2658,2805,3080,3097,3252,3285,4006,3968,4032,4024,3883,4005,3964,4060,4151,3982,4095,4095,4143,4093,4330,4416,4407,4393,4327,4483,4546,4410,4395,4363,4665,4660,4964,5017,5220,5239,5234,5895,5808,6371,6306,6334,6232,6339,6325,6391,6620,6603,6552,6011,6195,6744,6795,6744,6868,6863,6815,6374,6800,6837,6765,6748,6674,6809,7020,7278,8245,8428,8474,8465,8775,9141,8886,9044,9038,9145,8816,8727,8676,8953,8834,9016,8980,9017,9267,9333,9333,9382,9200,9353,9332,8959,9282,9550,9620,9690,9677,9581,9622,9632,9747,9742,9742,9916,9877,10020,9798,9914,10144,9731,10160,9745,10256,10112,10213,10306,10364,10328,10691,10604,10678,10769,10685,10477,10500,11169,11010,11349,11238,11392,11592,11239,11310,11408,11372,11409,11333,11522,11348,11048,10844,10507,10785,10670,10767,10621,10584,10647,10497,10538,10647,10436,10457,10292,10395,9955,9573,9196,9155,9299,9264,9358,9506,9586,9605,9702,9702,9587,9483,9543,9516,9289,9376,9341,9670,9548,9363,9615,9432,9903,9457,9446,9314,9349,8932,9044,9038,8622,8257,8251,8331,8405,8602,8457,8560,8403,8522,8545,8786,8332,8630,8534,8435,8435,8206,8547,8606,8548,8679,8692,7736,8791,8663,8788,7862,9144,8434,8162,8298,8034,7895,7990,8377,8442,7702,8426,8389,8576,8409,8402,8508,8208,8609,8341,8454,8322,8407,8472,8070,8598,8167,8554,8521,8481,8222,8305,8360,8543,8972,8590,8933,8487,8671,8773,8952,9286,9272,9200,9379,9466,9373,9115,9430,9590,9496,9702,9552,9826,9437,9636,9793,9377,9387,9439,9365,9504,9532,9666,9571,9429,10302,10304,10144,10032,10069,10030,10395,10126,10154,10313,10309,9870,10510,10411,10504,10353,10665,10538,10655,10319,10393,10573,10541,10452,10945,10897,11072,11185,10787,10649,11003,11061,11031,10882,10816,10599,10768,10591,10777,10745,10694,10648,10722,10802,10719,10472,10643,10478,10570,10456,10131,10221,10433,10330,10424,10349,10320,10289,10311,10276,10156,9955,10284,10284,10246,10221,10341,10079,10028,10190,9908,9894,10037,10287,10234,9887,9364,9838,9796,10018,9760,9881,9710,9696,9725,9908,9691,10127,10169,10174,10156,10052,9887,9793,9286,9666,9574,9203,9536,9421,9587,9689,9700,9598,9536,9858,10031,9856,9938,9688,9756,9642,9865,9600,9933,9828,9893,9700,9662,9708,9400,9412,9315,9124,8800,9851,9926,9957,9455,9745,9648,9663,9701,8734,9429,9337,8997,9599,9545,9396,9471,10044,9585,10063,10045,9995,9924,10013,9745,9759,9345,9415,9193,9482,9637,9717,9745,9443,9825,9829,9225,9221,9949,9571,9834,9631,9531,9661,9765,9576,9359,9597,9607,9712,9336,9628,8628,9096,9202,9846,10107,10064,9972,10201,9935,9935,10126,10337,9958,10090,9978,9786,9946,9937,10313,10507,10191,10274,10493,10332,10429,10322,10086,10021,10378,10259,10201,10265,10466,10312,10445,10559,10439,10511,10656,10831,10467,10838,10251,10288,10653,10727,10904,10685,10931,10915,11429,11170,11097,10987,11236,11024,11024,11241,11467,10774,10765,10833,10421,10548,10724,11152,10967,11335,10895,10918,11484,11137,11100,11401,10939,10820,10475,10565,10957,11265,11521,11514,11672,11357,11392,11788,11270,11284,12102,12189,12029,12236,11714,11525,11434,10881,11575,11397,10799,10857,11219,10877,10570,10529,11140,11148,10597,10574,10642,10947,10728,10626,10733,10133,10184,10243,10174,9933,9676,9956,9498,10266,10233,10142,10695,10187,10627,10651,10276,10496,9852,9931,10129,10235,9450,9437,9972,9876,10149,10176,10260,10320,10402,10412,10265,10355,10421,10104,10332,10194,10148,9976,9855,9273,9353,9446,9385,9344,9260,9154,9431,9059,9091,9294,9459,9431,9113,9117,9004,8743,8826,8798,9022,8655,8849,9141,9065,9060,9138,9553,9635,9211,9281,9490,9187,8904,8971,9148,9173,9058,9309,9162,9263,9074,9270,8999,8657,8672,8968,9018,8580,8578,8377,8225,8442,8746,8737,8874,8705,8305,8352,8428,8386,8409,8103,7881,7914,8008,7732,7635,8230,8609,8489,8839,8702,8912,8730,9136,9228,8764,8493,8308,7909,7881,8163,8182,8348,8219,7751,7750,7775,7591,7924,7960,8076,7961,7859,7918,7947,7910,8287,7712,7867,8380,8374,8259,8155,8151,8151,8014,8185,8138,8462,8635,8746,9268,8918,9063,9448,9116,9292,9255,9602,9525,8902,8904,8986,8815,8838,8767,9165,9076,9122,9263,9299,9373,9379,9186,9166,8891,8840,9307,9335,8896,8877,9276,8957,9671,9657,9531,9394,9752,9913,9884,9942,10036,9894,9902,9883,9594,9631,9701,9247,9606,9444,9536,10139,9801,9864,9433,9590,9936,9832,9925,9736,9588,8926,8991,9648,8752,9120,8954,9106,8852,8986,9244,9289,9079,8873,8947,9092,9096,8605,9088,8837,8968,8876,8822,8822,8872,9119,8909,9095,8885,8831,8714,8607,8644,8620,8316,8640,8351,8714,8093,8542,7982,8023,8249,8226,7938,8214,7440,7403,7283,7269,7519,7529,7138,7302,7248,6848,7130,7117,6959,7215,7205,7298,7004,7039,7194,6983,7372,7099,7293,7251,7377,7524,7227,7028,7028,7159,7177,6888,7023,7026,7101,7206,7204,7449,7140,7079,6907,6695,7039,7013,6577,6731,6333,6475,6564,6350,6537,6481,6510,6552,6365,6531,6602,6685,6915,6637,6568,6518,6587,6437,6473,6436,6419,6766,6675,6916,6869,6969,7142,7129,6847,6733,6300,6268,6330,6216,6228,6034,6168,6186,5894,5917,5966,5804,5795,5781,5932,6191,6183,6154,5765,5942,5677,5967,5907,6553,6473,6639,6582,6618,6609,6390,6418,6677,6779,6540,6724,6881,6777,6648,6588,6881,6732,6689,6696,6829,6372,6497,6604,6469,6714,6510,6565,6569,6640,6592,6598,6825,6610,6607,6527,6189,6536,6166,6508,6476,6696,6626,6447,6498,6348,6360,6646,6352,6347,6356,6770,6697,6633,6440,6476,6408,6630,6629,6534,6545,6460,6606,6442,6532,6466,6267,6267,6257,6075,6297,5924,6043,6098,5764,5863,5556,5556,5769,5801,5705,5636,5431,5590,5394,5747,5584,5702,5192,5274,5263,5192,5544,5024,4951,4915,4840,4887,4860,4893,4758,4870,4722,4667,4652,4511,4585,4496,4540,4481,4225,4127,4127,4519,4693,4615,4600,4499,4446,4338,4342,4313,4088,4056,4032,4020,3963,3987,4037,3805,3913,4106,4097,4075,3919,4211,4243,4225,4133,4637,4600,5527,5507,5605,5539,5427,5688,5798,5505,5766,5267,5436,5424,5247,5433,5439,5241,5564,5326,6005,5865,5902,6035,6077,6080,6067,6123,5952,6058,6113,6102,6088,6463,6440,6408,6510,6506,6677,6510,6496,6502,6744,6844,6603,6918,6890,7162,7120,7185,7224,7345,7306,7436,7407,7161,7442,7662,7661,7968,7881,8804,8905,8723,8812,8836,8868,8917,8729,8758,8697,8659,8430,8421,8685,8673,8635,9032,9119,9118,9525,9238,9441,9460,9564,9215,9200,9436,9128,9285,9484,9906,9993,9768,9768,10084,9966,9972,9967,10138,9970,9974,9867,9877,10087,10085,10284,9913,9964,10074,10282,10096,9828,10223,9883,9847,10197,10323,10310,10036,10173,10226,10231,10016,10003,9930,9765,10031,9973,9799,9602,9680,9466,10131,10242,10460,10395,10586,10490,10577,10371,10537,10595,10522,10496,10225,10280,10313,10975,10257,10007,10638,9570,9570,9503,9412,9378,9495,9556,9631,9251,9288,9066,9289,8913,8825,9220,9285,8931,9184,8783,8875,9120,9393,9199,9367,9270,9461,8863,9653,9736,9807,9802,9895,10129,10182,9852,9997,9444,9762,9788,9756,9941,9755,10125,9896,10034,9953,9766,9744,9679,9791,9680,9696,9696,9971,9972,10096,9761,9923,9571,9103,9151,9211,9621,9621,9709,9880,10282,10498,10474,10550,10657,10630,10783,10507,10430,9983,9989,9884,9770,10232,10101,10352,10534,10194,10567,10070,10393,9837,9757,9889,9705,10125,9928,10011,9748,9924,10131,9870,9742,9608,9888,9871,10208,10066,10090,10035,10336,10028,10028,9922,9969,9979,9868,10137,9930,10073,10043,9832,10277,10266,10080,10332,10335,10165,10165,10246,10066,10509,10362,10171,10582,10045,10047,10200,10200,10444,10059,10192,10211,10328,10502,9909,9835,10373,10090,10302,9991,9574,9750,9695,9800,9924,9813,9998,10263,9727,10264,9448,10249,10228,10122,10710,10433,10685,10628,10494,10621,10208,10114,10545,10266,10347,10324,10400,10583,10555,10527,9735,10053,9792,9673,9730,9802,9291,9569,9277,9596,9090,9348,9267,9438,9269,9379,9101,9005,9037,9201,8983,9032,9155,9005,9266,8969,9674,9702,10018,10185,9919,9823,10161,10066,10245,9532,9316,9751,9569,9576,9465,8846,9246,8754,9631,9586,9387,9528,9374,9726,9286,9874,9543,9503,9559,9714,9562,9679,9634,9817,9283,9565,9829,9934,10057,10120,9694,9726,10093,10208,10338,10184,10277,10281,10285,10624,11006,11175,11222,11020,11146,11349,11178,11085,11016,11109,10968,10653,11016,10774,10670,10890,10719,10747,11294,11010,10828,10919,11188,11412,11387,11350,11133,10736,11009,10664,10850,10640,10609,10924,10626,11000,11070,10181,11139,11007,10968,11458,10993,11497,11340,11747,11442,11560,11239,11371,11292,11220,11116,11166,11094,11699,11884,11971,11481,11472,11295,11295,11399,11434,11633,11653,11283,11667,11456,11464,11159,11372,11708,11792,11642,10981,10949,11383,11110,11036,11231,11490,11465,11619,11636,11386,11527,11294,11648,11724,11191,11736,11339,11797,11427,11740,11850,11857,12208,12497,11622,11853,11881,11829,11904,11947,11975,12021,12168,12237,11487,10976,11951,11734,12153,12141,11811,11753,11584,11427,11325,11386,11459,11166,11007,11042,10830,10692,10941,10950,11008,10977,10637,10508,10471,10679,10441,10519,10401,10269,10432,10790,10889,10887,10736,10667,10476,10416,10211,9851,9415,9232,9448,9442,9489,9363,9109,9141,9447,9497,9398,9432,9381,9412,9424,9321,8870,8963,8809,8856,8790,8858,8785,8631,8467,8506,8328,8370,8652,8623,8622,8563,8507,8426,8735,8710,8710,8544,8501,8450,8548,8468,8542,8414,8440,7993,8304,8310,8135,8185,8402,8407,8429,8643,8656,8146,8065,7900,7794,7776,7711,7691,7734,7712,7887,7951,7855,7588,7860,7823,7790,7587,7741,7665,7782,7463,7495,8012,7834,8097,8049,8074,8237,8273,8517,8532,8477,8628,8606,8622,8567,8453,9520,9464,9613,9662,9428,9391,9416,9414,9442,9304,8575,8520,8626,8314,8451,8108,7622,7858,7800,7771,7667,7805,7566,7559,7692,7730,7592,7713,7682,7685,7612,7734,7854,7755,8073,7917,8252,8315,8515,8397,8459,8535,8581,8577,8826,8828,9093,8885,8843,8890,8629,8771,8732,8474,8532,8769,8636,8619,8757,8639,8767,8874,8806,8589,9601,9749,9875,9986,9874,9942,10412,10579,10460,10386,10195,10647,10625,10786,10717,10375,10671,10375,10702,10872,10848,10537,10615,10689,10574,10971,10601,10906,10400,10624,10584,10452,10539,10690,10747,10780,10913,10948,11715,11741,11419,11482,11715,11925,12079,11991,11867,11708,11962,11713,11699,12059,12113,11831,11826,11660,11884,12030,12113,11943,11910,11909,11858,12374,12339,12146,12056,11931,12313,12352,12294,11757,11656,11933,11942,11947,11595,11704,11147,10985,11248,10975,11149,10836,10901,11236,10211,10008,10250,10223,9778,10035,9787,10085,9781,9811,10071,10119,10217,10181,10433,10234,10219,9521,9304,10167,10088,10512,10464,10125,10073,10479,10503,10626,10359,10359,10538,10733,10668,10476,10189,10475,10363,10336,10568,10721,11110,11006,10661,10836,10510,10745,10447,10389,10533,10464,10367,10107,10158,9988,9868,11041,11202,11526,11532,11568,11687,11314,11562,11900,10986,10864,10514,10573,10835,10345,10481,10166,10377,10658,10422,10643,10825,11134,10853,10871,10899,11063,11124,10945,10773,10963,10837,11147,11531,11684,11390,11339,11896,11746,11672,12012,11831,11748,12225,12176,11649,11649,11402,11407,11415,11140,11029,10889,10857,10740,10666,10688,10742,10745,10512,10650,10393,10399,10661,10499,10518,10424,10224,10353,10436,10314,10694,10565,10379,10874,11027,11311,11098,11292,11061,11272,11268,11392,11012,11197,11255,11055,11492,11309,11476,11470,11537,11319,11273,11227,11227,11396,11194,11318,11113,11065,11024,11024,10968,10752,10814,10909,10763,10747,11029,10947,10925,10826,10468,10560,10830,10937,11367,11354,11701,11633,11385,11500,11380,11684,11688,11810,11514,11870,11532,11845,11774,11972,11705,11586,11497,11370,11827,11678,11668,11844,11745,11713,11904,11886,11992,11409,11552,11405,11318,11224,10739,10844,10775,10994,10989,10769,10422,10492,10451,10640,10618,10262,10332,10648,10830,10840,11016,10601,10276,10036,10104,10191,10437,10144,10149,10688,10654,10842,10817,11001,11032,10904,10954,10945,10850,10855,10235,10992,10554,10680,10689,10627,10402,10402,10467,10280,10134,10347,10037,10408,10454,10372,10012,10461,10423,10567,10097,10399,10493,11005,10712,10786,10738,10816,11642,11421,11010,10941,11194,10983,10898,10976,10673,10373,10698,10542,10335,10243,10241,10329,10243,10270,10362,10077,10236,10068,10456,10525,10492,9991,10331,9991,10217,10300,10367,10333,10547,10515,10113,10099,10323,10407,10421,10527,10784,10477,10532,10576,11049,11170,10972,10870,11110,10983,10909,10492,10161,10360,9980,10519,10258,10469,11081,10695,10730,10483,10874,10770,10782,10999,10774,10801,10737,10429,10525,10193,10402,10211,10128,10087,10985,11269,11179,11107,10644,10930,10893,11210,11204,11213,11060,11222,11016,11269,11543,11167,11190,11501,11213,11063,11472,11351,11433,11758,11045,11155,11406,11373,11547,11538,11099,11146,11394,11354,11634,11379,11306,11301,11311,11091,11103,10984,11137,11642,11806,11784,11497,11459,11169,11058,11236,10914,11247,10876,11193,11202,11193,11681,11396,11584,11797,11811,11532,11881,11814,11745,12222,11857,12176,11530,11092,11124,11361,11150,10885,10991,11954,11876,11280,11458,11491,11280,11798,11535,11368,11308,11474,11540,11529,11464,11376,11582,11331,11201,11532,11250,11384,11473,10826,11394,10899,11552,11388,10903,11087,11154,11706,11604,11789,11437,11530,11826,12001,11668,11103,10950,10703,10852,10738,11532,11455,10581,10755,9578,11574,11315,10519,10491,10646,10588,10548,10209,10059,9307,9120,10038,9530,9796,9611,9829,9901,9952,10039,10324,10375,10292,10278,10364,10115,10105,9559,9667,9653,9567,9721,9514,10005,9962,9984,9843,9480,9480,9826,9715,9866,9766,9956,9686,9553,9350,9483,9278,9494,9307,9202,9093,9367,9201,8918,8976,9115,9112,9373,9334,9092,9143,9550,9439,9735,9425,9486,9435,9116,8905,8964,8913,8965,8930,9214,8978,8978,8999,9193,9028,9254,9161,9245,9616,9672,9749,9625,9146,9183,9433,8896,9150,8377,8703,8736,9250,9393,9475,9592,9620,8898,8856,8656,8775,8606,8617,9051,8865,9120,9191,9272,9187,9224,9182,9393,9331,10649,10612,11630,10439,11359,11393,10550,11587,11512,11653,11526,11468,11219,11219,11204,11167,11163,11161,11201,11217,10715,10550,11102,10896,10814,10628,10656,10791,11202,11024,11173,10982,10951,10820,11116,10699,10727,11129,11453,11136,11358,11589,11033,11153,11687,11557,11591,10742,10873,10938,10825,10932,10414,10295,10543,10419,10348,10634,10593,10319,10222,10400,10312,10481,10348,10300,9768,9750,9667,9718,9519,9555,9681,9778,9814,9746,9791,9827,9374,9815,9665,10003,10098,10020,10128,9806,10063,9920,10207,9727,9534,9523,9328,9065,9065,9217,8379,9385,8987,8987,9366,8920,8971,9155,9124,9104,8771,8651,8698,8670,8959,8615,8518,8588,8713,8678,8513,8317,8198,7743,7796,7825,7397,7427,7763,7594,7607,7517,7535,7311,7256,7605,7200,7388,7137,7165,7241,7093,7200,7187,6892,7469,7246,7352,7554,7480,7550,7620,7486,7351,5534,5674,5202,5375,5405,5361,5237,5273,5266,5229,5213,5144,5299,5308,5175,5249,5157,5132,5104,5397,5531,5540,5528,5508,5700,5656,5738,5670,5494,5526,5609,5964,6087,5844,5964,6003,6164,6192,6253,6409,6161,6252,6198,6299,6172,6224,6238,6202,6491,6274,6206,6238,6200,6405,6357,6278,6164,6033,5984,6099,6202,6206,6183,6076,6076,6204,6175,6247,6204,6094,6159,6102,6125,6173,6135,6098,6284,6303,6167,5898,6092,5649,5767,5866,5829,5939,6063,5965,6002,5947,5739,5889,5771,6026,5955,5774,5746,5832,5883,5877,5892,5892,5883,5941,5959,6115,6055,6104,6164,6224,6014,6118,5926,5963,6051,6197,6035,6257,6083,6533,6480,6600,6552,6676,6552,6504,6519,6420,6321,6353,6511,6612,6770,6904,6859,6836,6880,6753,6892,6919,6993,6528,6314,5907,5961,5745,5717,6014,5984,5555,5698,5813,5943,5866,5933,5941,6045,5613,5613,6207,6156,6039,6051,6100,6238,6486,6502,6635,6626,6378,6341,6333,6530,6318,6116,6116,5992,6081,6047,6021,6061,5905,5806,5773,5830,5892,5817,5924,5868,5809,5668,5725,5826,5623,5686,5793,5779,5639,5371,5371,5464,5403,5733,6269,6376,6472,6343,6344,6275,6381,6105,5903,5995,5966,5993,5933,6149,6149,5924,5846,5846,5948,6376,6288,6357,6413,6301,6513,6404,6464,6032,6134,6413,6021,6105,6110,5985,5980,5845,6270,6298,6389,6306,6480,6715,6574,6843,6746,6988,6682,6801,6801,6848,6429,6438,6635,6672,6865,6866,6952,6992,7391,7312,7190,7139,7243,7330,7256,7318,6955,6764,6931,7018,7410,7252,7326,7579,7636,7577,7597,7366,7209,7018,6973,6981,6880,6970,6927,6991,6993,7018,7160,6951,7231,6907,7096,7005,7120,7113,7049,7801,7740,7755,7877,7544,7773,7683,7627,7664,7855,7861,8055,7749,8041,8211,8118,8147,8152,8199,8273,8481,8338,8384,8479,8380,8487,8435,8271,8152,8062,8296,8545,8522,8438,8470,8554,8752,8473,8589,9077,8773,8847,8923,9115,9018,9242,9465,9007,9131,9704,10141,9980,9705,9014,9062,9224,9186,9120,9348,8492,8438,9315,9490,8837,9279,9307,9364,9429,9421,9640,9075,9297,9395,9682,9731,9862,9638,9869,9601,9608,9678,9767,9551,9949,9831,9781,9685,10247,10543,10786,10874,11078,10732,10686,10520,10503,10411,10384,10503,10239,10819,10723,10888,10889,10695,11023,10723,11134,11178,11357,11255,10667,10427,10706,10746,10904,10826,11115,11300,11245,11444,11203,11202,10861,11022,10384,10564,10649,10285,10396,10904,10697,10669,10911,10956,10768,10876,10979,10281,10244,10405,10661,10562,10410,10325,10067,10035,10470,10218,10186,9781,9582,9522,9449,9569,9658,9788,9705,9563,9293,9631,9771,9626,9194,9511,9547,9414,9621,9261,9245,9312,9326,9277,9272,9204,9303,9329,9508,9353,10152,10269,10353,10560,10174,10780,10813,11229,11034,10419,11247,11493,11319,11432,11186,11146,10674,10904,10686,10563,10555,10551,10685,10470,10872,10720,10751,10453,10642,10886,10696,10703,10797,10859,11070,10928,10918,11420,11118,11023,10792,11134,11163,11419,10819,11146,11124,11290,11357,11047,11185,11616,12063,11762,11480,11558,11067,10966,11232,11195,11280,10973,11288,11302,11369,11195,11188,11449,11378,11370,11476,11622,11801,11560,11980,11803,11602,11639,11715,11803,11712,11533,11703,11573,11958,11278,11655,11697,11505,12070,10997,10701,11774,11700,11955,11809,12021,11887,12031,12070,12068,12114,12231,12293,12461,12550,12690,12273,12890,12569,13154,13221,13034,13267,12974,13149,13111,13069,13305,13282,13597,13738,13535,13728,13155,13178,13665,13587,13455,13632,13632,13395,13392,13179,13452,13400,13203,13689,13452,13584,13558,13323,13359,13768,13916,14047,13632,13763,13576,13151,12726,12656,13149,12977,12949,12615,12370,12228,12235,11856,11144,10939,11358,11681,11992,11601,11689,11934,11728,11705,12222,12102,12016,11686,12075,11967,11857,12086,12273,12195,12139,11418,12007,11128,11698,11659,11961,11851,11729,11867,11711,12185,11991,12125,11711,11845,11887,11571,11819,12010,11375,11078,11382,11421,11256,11454,11330,11690,11308,11573,11433,11881,12194,12206,12125,12314,12391,12367,12381,12358,12252,11705,11628,11323,11344,11488,11306,11315,11620,11698,11759,11738,11655,11685,11593,11644,11396,11378,10888,11565,12012,12170,12017,12004,11791,11735,12209,11670,11449,12183,12224,12172,12387,12145,12118,11879,12044,11982,11743,11934,11828,11828,11967,11298,11504,11492,11342,11649,11446,10885,11161,11096,11147,11753,11880,12058,11869,12302,12380,12478,12543,12385,12584,12073,11700,12078,12046,12054,11990,12111,12003,12075,11939,12297,12108,12011,12149,10813,11284,11328,10696,11579,11330,11408,11422,11494,11518,11546,12033,12088,12110,11572,11644,11797,11382,11131,11463,11105,11339,10980,11026,10634,10722,11048,10987,11029,11060,11374,11146,11089,10998,11268,11193,10942,10695,10716,10828,10857,10792,10834,10962,10829,10873,10754,10660,10572,10697,10896,10607,10743,10644,10922,10920,10717,10261,10577,10817,10835,10682,10715,10638,10413,9773,9773,10142,9855,10033,9899,9781,9447,9887,10013,10040,10040,10347,10392,10278,10142,10044,10331,10578,10583,10399,10643,10621,10832,10898,10759,10926,10169,10278,10056,10041,10340,10174,10312,10057,9956,10097,10023,9969,10055,9821,10080,10005,9724,9807,9561,9566,9674,9198,9198,9573,10097,10229,9963,9932,10176,10429,10391,10414,10589,10676,10496,10159,10020,9947,9476,9574,9535,9498,9553,9618,9249,9489,9273,9619,9746,9829,9661,9418,9284,9435,9081,8873,8881,9225,9631,10036,9764,9815,10252,10047,10164,10158,10153,10163,10127,9807,9901,9896,9964,9859,10077,9963,10014,9858,9607,9860,9845,9414,9257,9147,9811,9486,9491,9674,9642,9492,9578,9854,9547,9745,9519,9873,9949,9898,9917,9969,9672,9598,10047,9732,9809,9705,9883,9748,10021,10001,9929,9578,9624,9455,9643,9821,9186,9660,9620,10214,10125,10533,10776,10576,10900,10891,11114,10618,10958,10747,10925,11318,11561,11459,11355,11430,11425,11671,12085,12119,11790,11718,11778,11986,11675,11790,11860,11932,11895,11963,11747,11522,12294,11625,11560,11551,11565,11946,11904,11977,11610,11768,11513,11523,11515,11751,11933,11749,11866,11700,11554,11663,11730,11613,11254,11276,11182,11600,11568,11195,10511,10941,10807,10653,10762,10624,10638,10574,10595,10625,10661,10339,10093,10074,10215,10302,10201,10251,10347,10377,10493,10391,10503,10567,10313,10188,10390,10030,9839,8902,8902,9260,8967,8967,9110,9261,9242,8968,9097,8907,8822,8822,9027,8973,8815,8814,8928,8608,8701,8605,8947,8830,8896,8821,8821,8762,8850,8694,8693,8639,8723,8355,8355,8196,8168,8428,8076,8031,7988,7956,7930,7664,7766,7629,7546,7599,7447,7412,7266,7408,7396,7510,7482,7398,7021,7305,7274,7207,7278,6767,6642,6313,6382,6352,5851,5724,5579,5241,5263,4853,4790,4503,4383,4475,4564,4424,4309,3882,3744,3884,3723,3647,3536,3680,3626,3635,3470,3509,3391,3463,3446,3415,3390,3673,3652,3558,3656,3750,3699,3593,3593,3673,3620,3602,3528,3358,3565,3499,3931,3943,3864,3892,3988,3900,3934,4004,3985,3722,3553,3627,3764,3815,3468,3449,3885,3731,3802,3815,3921,3979,4019,3967,4062,4004,4125,4227,4170,4249,4130,4271,4209,4178,4130,3943,3911,4176,4401,4472,4314,4277,4397,4411,4412,4235,4318,4015,4117,4380,4337,4318,4256,4256,4426,4169,4405,4358,4411,4280,4262,4352,4301,4173,4173,4135,4091,4091,4241,4286,4277,4172,4121,4396,4508,4389,4467,4271,4653,4493,4909,5006,4806,4838,5121,5070,5281,5299,5456,5382,5556,5569,5636,5655,5704,5707,5661,5558,5388,5346,5445,5378,5085,5150,5189,5392,5378,5276,5344,5470,5379,5298,5236,5300,5258,5377,5221,5401,5451,5400,5357,5154,5424,5232,5232,5470,4866,5278,5315,4977,5415,5378,5470,5534,5309,5271,5369,5252,5233,5562,5614,5602,6136,6244,6265,6189,6428,6866,6133,6765,5857,6245,6388,6819,6546,6546,6839,7100,7230,7097,7291,7478,7709,7908,7809,7845,7890,7973,7993,7957,8079,8532,8484,8561,8511,8542,8420,8202,8609,8471,8577,8778,9101,9026,9121,8778,9056,9019,9075,9142,9108,9033,9253,9298,9469,9303,9307,9353,9197,9194,9411,9236,9286,8979,9474,9485,8936,9342,9435,9759,9647,9936,9909,9830,9834,9885,9825,9804,9180,9886,9905,9946,9951,10010,9910,10258,10135,9791,9689,9643,9755,9700,9642,9704,9442,9722,9121,9798,9604,9324,9595,9479,9779,10018,9788,9781,9570,9728,9864,9686,9842,10089,9534,10026,9882,10195,10256,9940,9968,10113,10330,10187,10625,10364,10359,10522,10520,10312,10163,10443,10265,10707,10491,10650,10774,10748,10735,11116,10740,10749,10950,9170,10912,10912,10827,11287,9074,11461,11589,11613,11270,11349,11262,10870,10921,10981,10715,10513,10601,11376,11320,11152,11468,11298,11247,11458,11040,11032,10529,10677,11244,10539,10567,10312,9701,10544,10409,10309,10156,10087,9765,9815,9925,9739,9921,9957,9773,10341,10380,9804,9651,9925,9875,9909,9503,10043,9605,9561,9483,10014,9926,8276,8189,10020,9769,9955,9863,9885,9570,9384,9926,9969,9809,9977,9910,9980,9790,9926,9753,9100,9026,9785,9620,9818,9486,9547,9644,9553,9636,9848,9987,9999,10283,10131,9857,10240,9893,10101,9976,10212,10183,9902,10229,10412,10210,10206,10104,9954,9744,9908,9581,9903,9842,9845,9989,9446,9965,9843,10038,9806,10273,9957,10376,10480,9858,10149,9946,10105,10441,9938,10499,10406,9742,10671,10330,10862,9891,10755,10487,10561,10802,10823,10224,10764,10506,10458,10387,10267,10449,10218,10115,10456,10282,10383,10378,10357,10053,10124,10086,9939,9695,9357,9589,9588,9314,9521,9222,9462,9500,9301,8824,9170,8807,9025,8963,8987,8900,9170,8640,8779,9363,9296,9299,9425,9025,9386,9326,9335,9004,9449,8940,9370,9165,9354,9543,9435,9449,9191,9141,9362,9438,9783,9731,10134,10193,10076,10279,10537,10888,10754,10883,10990,10968,11005,11239,11192,11320,11246,11934,11747,11854,12102,12122,11866,11689,11662,11768,12108,11904,12121,11914,12042,11955,12221,12364,12198,12581,12815,12512,12976,12468,12238,12534,12362,12296,12125,12281,12300,12453,12356,12167,11932,12045,12017,12222,12029,11626,11649,12060,12207,12482,12579,12444,12393,12688,12917,12781,12871,12445,12377,12409,12383,12790,12439,12791,12601,13031,13081,12856,12963,12601,12755,12517,12145,12205,11918,12258,11741,12412,12199,12433,11968,12275,12081,12587,12502,12746,12856,12870,12813,13114,12521,12424,12807,12949,13058,13113,12943,13407,13188,13591,13551,13380,13354,13354,13191,13643,13371,14293,13746,14142,14700,14437,14593,14527,14637,14506,14208,14086,13796,13773,13836,13965,14313,14446,14867,14728,14550,14871,14418,14738,14377,15563,15177,15281,15158,14932,15094,15420,15884,15180,14886,15132,14686,14437,14184,14396,13889,14587,14606,14571,15098,14588,14509,14788,14900,14262,14855,13651,13985,14087,14061,14144,14070,13256,13311,14462,14608,14629,14458,14854,14779,14218,14132,14307,14303,14271,14031,14402,14127,14028,13503,13267,13968,14104,14075,14247,14159,14411,14226,14486,14409,14376,14242,14471,14418,15120,15450,14950,15080,14843,14686,14649,15075,14953,14632,15098,14970,14859,14808,13714,14502,13647,14676,14626,15192,14799,14726,15132,15002,14731,14912,14545,14499,14775,15056,15079,14907,15233,15166,15498,15385,15253,15052,15038,15751,15573,14597,14657,15090,15193,15054,15270,15251,15103,14141,14225,15394,15289,15318,15099,15033,14908,15425,15536,15186,15590,15583,14758,14817,14438,14608,14283,14354,13585,14494,13608,15038,15125,15334,15245,15161,14932,14794,14616,14495,14345,14664,14564,14986,14050,14985,14012,14063,13937,14039,14503,14508,13376,13325,13420,13634,13437,13633,13768,14106,13464,13824,13382,13722,13487,13557,13407,13664,13238,13333,13225,13337,13190,13174,13251,13142,13287,12509,13012,12781,12952,12365,12678,12962,11877,11928,12495,12371,12339,12484,12226,12388,12242,12023,11972,12187,12101,11640,11907,11875,11894,12943,13242,13318,13456,13709,13499,13760,13651,13172,12900,12610,13319,13238,13219,12903,13210,12972,12890,12871,13146,12986,13453,13643,13467,13412,13731,13435,13698,13162,13479,12704,12897,13746,13927,13538,13589,13746,14047,13850,14167,14061,13728,14089,13990,13952,13814,13462,13683,13572,14165,13757,13330,13609,14179,13791,13945,13787,14564,14592,15401,15853,15600,15748,15639,15750,16671,16318,16389,16135,16180,16075,16351,16275,16354,15951,16244,16115,15902,15864,15790,15677,15733,16033,16315,16588,16133,16400,16327,16092,15988,16053,16188,15977,16329,15819,15935,15581,15425,16037,15941,16412,16643,15977,16543,16638,16414,16150,16356,16237,16510,16109,16548,16337,16469,15479,15535,16465,16539,16381,16120,16085,16335,16494,16135,16273,16793,16585,16632,16721,16706,17414,17360,17190,17139,17264,17309,17025,16715,16831,17411,17064,17588,17603,17512,17814,17395,18289,18170,17949,18069,16723,16211,16669,16655,16610,16617,16385,16415,16408,16036,16228,16222,15836,15658,16222,15994,15940,15009,15998,15700,15715,15052,15074,15114,15336,16059,15782,16045,15790,15479,15471,15100,15107,14204,14632,14609,15153,15392,14782,14888,14463,15085,15583,14985,15337,15104,15265,15266,14997,15062,15194,15467,15577,16009,15989,15557,15895,14961,15366,14841,14419,14282,13736,13262,13176,12845,12914,13292,13295,12104,13120,12520,13154,12850,13324,12984,13221,13580,13332,13355,13187,13146,13399,13161,13038,12925,13002,12825,13184,13177,13181,12779,13145,13126,13156,13199,12709,14005,13974,13899,13691,13667,13722,13129,13078,13246,12587,12868,12152,12586,12744,12416,12756,12626,12164,12062,12578,12702,12497,12548,12839,12879,12709,12785,12785,12843,12848,12320,12567,12553,12556,12433,12323,11981,11991,12160,12130,12047,11918,12472,11955,12221,11977,11815,11995,11511,11643,11653,12008,11846,11903,11878,11986,11834,12171,11993,12109,11943,11747,11922,12305,12407,12243,11863,12415,12052,12562,12725,12774,12795,12640,12902,12813,12492,12061,11782,11523,11956,11805,11809,11459,11823,11712,11949,11700,11783,11578,11734,11209,11206,11110,11074,11258,11673,11063,11063,11561,10858,11139,10947,11542,11281,10961,10207,10239,9594,10314,10240,9256,9219,10021,10105,10167,10108,10043,10731,10501,10594,11334,11404,11046,10713,10992,10593,10871,10568,11650,11551,11818,11707,11667,11800,11612,11751,11700,9790,9952,11906,11755,11587,11509,11733,11814,12478,11872,11793,12372,11227,11814,11420,11565,11480,11768,10927,11297,11475,11948,11906,12007,12193,11993,12408,11775,11896,12322,12396,12671,12980,12628,12569,12221,12368,12739,12178,12353,12898,13093,12817,12828,13012,13398,13305,13163,13175,12951,13344,13187,13449,12949,12284,12067,10761,10997,12481,12827,12601,12304,12641,13008,12919,12988,13122,12617,13142,12734,12956,12951,12837,13118,12881,12950,12883,13183,12810,12646,12518,12431,12397,12723,12812,12290,12230,12680,12690,12632,12516,12451,12749,12388,12351,12263,12538,12554,12190,12138,12457,12050,11911,12176,12079,12135,11978,11868,11621,11683,11969,11895,11727,11525,11571,10975,11048,11152,11256,10959,11009,11687,11796,11856,11990,11943,12066,11986,11615,11445,11084,10504,10968,10100,11288,11263,11155,11354,11246,11363,11354,10524,10537,9775,9766,10466,10316,10311,10342,10110,9999,10091,9490,9309,9374,9242,9493,9534,9193,9318,9598,9568,9549,9840,9798,9617,9744,9204,9292,9771,9656,9842,10381,10256,10534,10476,10398,10615,10282,10245,10328,9542,9652,10051,10027,10942,10718,10796,10577,10710,10387,10276,10381,10540,10132,10106,10275,10051,10209,10219,10164,10278,9889,10426,10472,10747,10631,10709,10689,10319,10236,10433,10239,10267,10608,10693,10451,10525,10799,10410,10322,10354,10280,10510,10179,10284,10407,10145,10690,10126,10389,10826,10788,10909,9966,9978,10475,10535,10616,10800,10783,11001,10974,11209,11092,11099,11326,11211,11305,11014,10762,10977,10986,10974,10902,10948,10828,11161,10502,11040,10442,10781,10730,11000,10708,10658,10918,10904,10778,10696,10821,10292,10655,10502,10464,10339,10302,10392,10360,10401,10688,10646,9774,9645,9961,10385,10292,10806,10396,10641,10415,10591,10414,10120,10104,10400,10422,10518,10473,10387,10497,10590,10552,10024,10003,10384,10306,10162,10067,9985,10018,9632,9763,9450,9722,9451,9572,9354,9541,9160,9104,8892,8898,9061,9155,9197,9094,8941,8959,9089,9422,9422,9593,9679,9679,8826,8706,8445,9074,8546,9187,8512,8987,9054,8505,8698,8662,8712,8759,8712,8819,8800,8695,7956,7790,8448,8208,8624,8518,8702,8418,8631,8573,8467,8133,8670,8599,8734,8393,8358,8358,8249,8327,8489,8385,8178,8171,8153,8160,8398,8412,8155,8161,8429,8495,8235,8332,8214,8260,8357,8381,8178,8204,8013,8201,8206,8082,8178,8136,8101,8367,8435,8379,8396,8448,8523,8313,8268,8268,8306,8249,8456,8003,8198,8446,8114,7925,8192,8104,8341,8129,8310,8274,8237,8165,8136,8149,8215,8231,7921,7930,7909,7948,7623,7452,6129,7239,7271,6120,5361,6729,5361,7355,7212,6966,7142,7287,7364,7188,7622,7769,7551,7676,8042,7894,7901,7924,7894,7794,8116,7928,8375,8038,7816,7996,8277,8272,8315,8238,8334,8206,9190,9064,8735,8809,8603,8774,8589,8615,8708,7993,7963,7689,7299,7582,7296,7782,7671,7486,7308,7473,7726,7793,7728,7864,7700,7936,7935,7962,7707,7993,7975,7666,7666,7932,7687,8132,8334,8530,8367,8472,8464,8515,8630,8549,8328,8323,8263,8292,8194,8160,8224,8352,8033,8586,8490,8660,8700,8936,8707,8934,8961,8910,8911,8881,8982,8797,8778,8843,8916,9596,9683,9733,9770,9719,9621,9662,9595,9814,9608,9446,9414,9562,9758,9863,9511,9539,10043,10132,10357,10465,9892,9714,10054,9905,9859,10312,10205,10069,10417,10303,10043,9938,10003,10112,10428,10329,10377,10564,10456,10612,10482,10620,10447,10446,10411,10153,10213,10764,10540,10819,10757,10954,10780,10540,11058,11275,10743,11098,11004,11457,11289,12010,11444,11888,11580,11506,11897,11337,11481,11810,11511,11140,11024,10787,10893,11532,11483,11457,11575,11935,11520,11888,11930,11958,11858,12586,12402,12644,12665,12368,12327,12354,12250,12085,12188,11953,12046,12432,12002,12301,12670,11568,12677,12512,12506,11970,12962,12174,12902,12467,12646,12388,12413,12394,11788,11729,12541,12116,12045,12000,12670,12416,12724,11939,12374,11842,12370,12358,11604,12316,12500,12729,12740,12569,12620,11694,12301,11652,11986,11866,12001,11845,12021,12070,11701,12055,11966,12075,11604,11009,11483,11455,11137,11387,11074,11170,11160,11588,11182,11688,11718,11676,11519,11683,11872,11656,11512,11611,11255,11372,11473,11618,11439,11412,12031,11858,11904,11372,11474,11947,11558,11881,11632,11908,11884,11073,11059,11449,11596,11399,11764,11543,11432,11941,11970,11831,11716,11904,11952,11933,12556,12414,12261,12096,12138,12168,12154,12131,11975,11850,11578,11273,11404,11130,11313,12514,12630,12662,12553,12655,13112,12874,12807,12897,13075,13245,13254,13029,12596,12419,12253,12248,12067,12063,11257,11174,11585,11492,11063,11142,11857,11869,11650,11705,11630,11765,11952,11906,12131,11351,11509,11352,11809,11744,11806,11715,11379,11563,11990,12026,11626,11589,11913,11602,11671,11856,11558,11521,11624,11803,11717,12063,12152,12279,12354,12134,12222,11682,11812,12025,11485,11517,11607,11827,11624,11325,11730,11866,12569,12258,12530,12435,12563,12648,12817,12688,12940,12879,12794,13083,13524,13072,13436,13215,13115,13405,13623,13652,13793,13169,13409,13373,13040,13321,13513,13934,13807,13761,13842,13314,13534,13527,13511,13325,13252,13312,13376,12817,12690,13354,13447,13372,13384,13421,13835,13801,13616,13687,13148,13090,13021,12973,12890,13144,13358,13434,13493,13093,12640,13003,12559,12648,12557,12457,12328,12384,12462,12331,12695,12562,12564,13040,13070,12880,12521,11552,11716,11582,11600,11863,11537,11537,11614,11480,11256,11337,11384,11410,11273,11361,10673,10650,11598,11616,11743,11712,11752,11687,11770,11719,12042,11884,11833,11949,11724,11670,12132,11721,11620,12110,12068,11624,11899,11650,11481,11353,11511,11272,11358,11521,11580,11371,11468,11712,11672,11368,11312,11639,11084,10781,10938,10490,10541,10541,10883,11001,10968,11532,11531,11663,11180,11074,11347,11649,11532,11287,11459,11267,11109,11247,11422,11125,11169,10549,10438,10842,11145,10717,10763,10962,10625,10911,10925,10744,10861,10743,10920,11076,11189,11081,10745,10761,10835,10508,11474,11297,11384,11207,11147,11375,11467,11299,11446,11522,11484,11307,11231,11293,10706,10673,11140,11335,11075,10992,11167,11213,11080,11147,11506,11416,11523,11418,11335,11134,11042,11042,10737,11074,10924,10801,10570,10622,10605,10725,10645,10290,9944,9928,10195,10265,10575,10524,10609,10530,10487,10631,9797,9853,10374,10065,10171,10118,10333,10192,10347,10298,10036,10297,11012,11061,10931,11038,11200,10783,10778,10960,10698,11495,11499,11774,11591,11569,11541,11326,11336,11030,11058,11078,11268,10996,11216,11170,11536,11471,11647,11132,11100,11460,11719,11609,11614,11259,11374,11511,11388,11365,11282,11363,11473,11883,11800,11710,11806,11726,11790,11870,11957,11354,10986,11544,11478,12068,12220,11711,11749,11491,11599,11293,10759,11195,11177,11060,11133,11045,11504,11599,11359,11435,11928,11761,11727,11508,11519,10949,10880,11917,11269,11417,11181,11341,11496,11270,11185,11451,10484,10451,10308,10446,10214,10569,10578,10478,10390,10177,10011,9941,9941,9733,9850,9758,9636,10147,10155,9881,9669,9902,9812,9891,9948,9564,9504,9331,9501,9847,10219,9818,9927,9915,9827,10424,10453,10598,10582,10455,10290,10341,10424,10409,10801,10905,11031,10616,10621,10662,10614,11088,11345,11230,11238,11468,11363,11651,11948,12520,12679,12475,12641,11657,11496,11839,12027,11604,11512,11764,11690,11924,11867,11423,11672,10643,10670,11152,11447,11429,11681,11828,12133,12013,12060,11869,12028,11927,11286,11755,12368,12517,12505,12417,13028,13093,13133,13156,13099,13081,12882,12998,13372,13243,13046,13271,13435,13517,13349,13047,13220,13188,13060,13556,13663,12827,12777,12658,13190,13083,12968,13033,13589,13682,13928,14129,13399,14051,13216,13821,13725,13202,13413,13183,13100,13332,13557,13723,13513,13287,13268,12903,12645,12578,12884,12982,12149,12126,12634,12560,12291,12273,13007,12879,13153,13087,12806,13170,13119,12669,12646,13045,13176,12789,12919,12838,12865,12822,12844,12426,12834,12702,12999,13118,13634,13059,13126,12573,12938,12568,13093,13038,12885,13092,12960,12886,12280,12232,12611,12892,12685,12763,12858,12081,12007,12205,11778,11778,12455,12313,12916,12304,12421,12162,12308,12024,12054,11801,11846,10766,10918,10877,10933,11034,10900,11337,10858,11074,11297,10641,10736,10843,11035,10481,10310,10880,10970,11028,11356,10689,10643,11300,11054,11214,10902,11224,11365,11785,11715,11437,10853,10708,11025,10929,10345,10247,10734,10880,10907,11073,10903,11151,11342,11570,11503,11496,11427,11715,11711,11749,11277,11713,12095,12118,12498,12544,12594,12786,12939,12644,12620,12380,12856,12389,12352,12428,12448,12389,12442,12162,12597,12236,12381,12669,12624,12479,12560,12198,12265,12391,12080,12534,12237,13064,12952,13678,13271,13672,13716,13451,12983,12950,13229,11935,11985,13665,13514,13530,13435,13574,13612,13339,13346,13462,13272,13353,13253,13438,13248,13145,13253,13142,12941,13085,13081,13093,12919,12606,13134,13017,13054,12492,13121,13149,13249,13318,13090,13419,13498,13568,13419,13653,13329,13635,13663,13836,13032,13729,13784,13512,12886,12886,12995,12808,12974,13331,13607,13778,13697,13637,13978,13896,13761,13779,13727,13579,13695,13617,13560,13877,13512,14167,14112,13882,13914,13351,13969,14066,12729,12785,14122,13761,13662,13616,13632,13462,13033,13332,13445,13407,13069,12933,12338,12815,12686,12456,12754,12741,12725,13130,12518,12794,12062,12122,12642,12366,12602,11749,12538,12361,12165,12012,12260,12112,12141,11975,11888,11459,11220,11206,11461,11641,11982,11915,11839,11749,11749,12147,12066,12211,12420,12314,12470,12005,12346,11946,12619,12214,12288,12394,12482,12369,12450,12027,12078,11773,11870,11917,11903,12009,11841,11956,11925,11632,11531,11139,11917,11787,10670,10670,11958,11903,11758,11758,11660,11738,11986,11431,11702,11468,11647,11678,11724,11513,11794,11073,12068,11734,11702,11989,12568,12076,13041,13424,13807,14405,13733,14611,14270,13987,13703,13191,13512,13236,13670,13098,14010,14672,14533,14720,14656,14706,14763,14559,14374,13900,12350,12173,13025,12993,13505,13879,12962,13991,12704,12188,13820,13792,14145,14083,13113,14229,13283,13558,14430,14471,14448,14272,13178,13857,14019,14366,14340,14249,13276,14125,14118,14002,14082,13907,14172,14359,14438,14123,13800,14063,13723,14145,14162,14315,14194,14236,14105,14172,14332,14156,12938,13962,14164,13619,13882,13871,11843,11810,13611,13694,13883,13879,13512,13064,13354,12182,12516,12609,12446,12330,12312,12320,12346,12350,12199,12256,12463,12428,12667,12905,12640,12749,12711,12551,12305,12393,12053,12080,10791,11536,12143,11187,10831,12116,12271,12086,12279,11999,12106,12248,11995,12101,12020,12236,12218,11280,11192,11891,11886,12128,12183,11872,10533,10442,11947,11921,12179,12275,12062,13459,13077,13604,13210,13219,13196,13363,12385,12184,11026,10727,10594,10943,11603,11514,11703,10857,10996,11483,11487,11709,10299,9949,10004,10465,10068,10736,10375,10140,10223,9764,9732,10690,9738,10259,11259,10869,11164,11129,11265,9277,10465,12214,11942,11730,11456,11937,11789,11665,11633,11710,11481,11830,11768,12259,12141,12403,11880,11954,12204,11750,11882,11954,11710,12085,12552,12088,12483,12168,12646,12791,12343,12135,11952,12399,12133,12815,12210,11591,11573,11860,11901,11252,11257,12238,12386,11945,12172,11876,12222,11872,11941,11699,11643,12238,12274,11774,11663,11905,12103,12126,12075,11865,12456,12336,12297,12507,11800,12469,12111,12144,12180,12295,12078,12185,12347,12044,12337,11928,11980,11892,12180,12202,12273,12290,12248,12030,11987,12200,12051,11796,11814,12305,12042,12066,12330,12019,12063,11960,12339,12321,11907,11757,11882,12382,12207,12486,12594,12182,12370,11835,11281,11212,11176,11356,11798,11585,11321,11070,11221,11459,11332,11303,11252,10901,11402,10965,11169,10952,11542,11033,11056,11430,11118,10742,10838,11547,11648,11634,11871,11730,11609,11600,11599,11236,11155,11048,11191,11075,11248,11234,10458,10928,10922,10578,10585,10327,10636,10476,10846,10280,10238,9915,10135,10493,10769,10407,10407,10537,10135,10775,10143,10905,10914,10683,10761,10591,10409,10427,9937,10358,10126,10246,10487,10284,10383,10548,10400,10399,10322,10489,10485,10308,10030,10188,10329,10627,10804,10839,11029,10992,11256,11326,11028,11236,11114,11235,11524,11307,11180,11037,11252,11026,11417,10883,11364,11325,11198,11181,11002,10842,10893,10803,10872,11160,11417,12062,12432,12460,12140,12172,12783,12229,12077,12099,12254,12207,12223,11794,11831,12671,12689,12444,12343,12651,12543,12635,12648,11789,12079,12195,11771,12214,12532,12050,12370,12573,12355,12157,12012,12057,12218,12084,12127,12160,11744,11730,12186,12477,11740,11919,11587,11454,11844,11846,11454,11597,11377,11367,11287,11402,11920,11856,11883,11763,11418,11717,11331,11315,11186,11535,11563,11784,11674,11529,11404,12005,12034,12266,12205,12060,11834,11810,11749,11823,12513,12657,12523,12747,12647,12414,12468,12372,12495,12251,12082,12031,12225,12202,11987,11283,11819,11843,11847,11670,11504,11555,11510,11447,11415,11806,11573,11134,11157,11175,11329,11371,11156,11257,12027,12128,12128,11935,12023,12076,11915,11684,11466,11339,11240,11167,10951,10618,10692,10786,10518,10604,10565,10209,10348,10522,10550,10624,10233,10301,10755,10939,11525,11613,11615,11670,11799,11609,11546,11443,11118,9527,9802,9555,9953,10043,10120,10138,10120,10197,9915,10026,9801,9939,9864,9620,9686,9297,9256,9765,9679,9721,9456,9254,9326,9326,9184,9195,9247,9534,9327,9013,9031,8629,8703,8862,8696,8988,9195,8909,8968,9092,9218,9075,8986,9120,9163,9267,9035,9231,9026,9118,8971,8893,8848,8732,8702,8763,8643,8689,8821,8826,9558,9770,10335,9873,10026,10062,9982,10142,10328,10066,10020,9452,10112,10324,10492,10680,10490,10569,10264,10171,10082,9499,9771,9496,9541,9145,9270,9841,9745,9923,10128,10026,9989,10156,10317,10275,10374,10538,10323,10300,10217,10334,10439,10395,10600,10895,10911,10931,10299,10542,10558,10294,10220,10272,10128,10143,10114,10102,10186,10176,10056,10019,10349,10188,10282,9938,10284,10381,10423,11162,11408,11777,11728,11885,11879,11938,12010,11768,11671,11662,10898,11375,11902,11839,11885,12280,12330,12512,12390,12377,12042,12233,12246,12291,12118,12194,12118,12309,12399,12052,12119,12043,12534,12514,12453,12055,12388,12692,12431,12417,12461,12510,12905,13064,13027,13155,13075,12901,13077,12961,13123,13151,13079,13327,13351,13541,13536,13503,13826,13418,13290,13827,13829,14073,14130,13653,13557,15060,15117,14700,14843,14515,14828,14725,14493,15092,14386,14363,14706,14626,14119,14342,13440,13817,13409,13376,13265,13284,12951,12805,12620,12541,12260,12038,11542,11237,11133,11333,11149,11204,11236,11571,11302,11394,11201,11078,11545,11496,11341,11190,11329,11107,11329,11088,11522,11760,11663,11638,11572,11216,11341,11516,11441,11335,11480,11426,11413,11501,11304,11155,11268,11413,11687,11569,11533,11213,11190,10862,10793,11240,11409,11954,12228,12228,12193,12337,11788,11779,12163,11447,11520,11312,11505,11453,11471,11502,11138,11120,10700,10562,10663,10410,10368,10444,10205,10004,9985,9953,9927,9869,9830,10176,10003,10265,10302,10345,10644,10535,10683,10503,10425,10729,10443,10677,10472,11184,11147,11573,11752,11753,11654,11601,11163,11181,10879,10911,11136,10804,10827,10918,10489,10457,10768,10762,10657,10891,10915,10752,10903,10699,10819,10652,10685,10400,10448,10294,10240,9634,9704,9747,9431,9468,9902,9646,9762,9698,9632,10104,9919,10198,10066,10175,10052,10427,10555,10843,10764,10682,10691,10803,10473,10473,10547,10491,10518,10785,10518,11025,10927,11038,11020,10810,11091,11097,11111,11103,10420,10378,10394,10089,10098,10375,10510,10022,9773,10332,10365,10361,10132,10293,10089,10170,9530,9456,10117,9866,9876,9876,9558,9985,9975,9869,10035,9985,9611,10031,9639,9877,9863,10099,9925,9682,9775,9722,9758,9777,10136,9980,9950,9874,9810,9403,9362,9602,9333,9407,9503,9431,9459,9576,10041,9963,10046,10016,9716,10271,10433</qualities></graphProperties></XMLSerialisableRootElement></originalElement><additionalXml perUser="true" /><additionalXml perUser="false"><sequenceViewOptions geneiousVersion="2020.2.5" additionalXmlKey="sequenceViewOptions"><SequenceViewerState><zoom isMinimumZoom="true">0.013427971179006331</zoom><SequenceViewerSelectionState tmForSelection="-1.0"><selectedRegions><element class="com.biomatters.plugins.sequenceviewer.selection.SelectedRegion"><SelectedRegion><residues><XMLSerialisableRootElement><from>3866</from><to>3866</to></XMLSerialisableRootElement></residues><sequences><XMLSerialisableRootElement><from>0</from><to>1</to></XMLSerialisableRootElement></sequences></SelectedRegion></element></selectedRegions></SequenceViewerSelectionState><SequenceViewerLocation><sequenceNumber>0</sequenceNumber><residueNumber>0</residueNumber><xOffset>0</xOffset><yOffset>-60</yOffset></SequenceViewerLocation></SequenceViewerState><translation><option name="frame">SelectionOrAnnotation</option><option name="relativeTo">sequence</option></translation><liveAnnotators><option name="com.biomatters.plugins.featureFinder.FeatureFinder_NUCLEOTIDEOn">false</option><option name="ORF_Annotation_GeneratorOn">false</option></liveAnnotators><restrictionSites><childOption name="com.biomatters.plugins.restrictionAnalysis.RestrictionSiteAnnotationGenerator"><childOption name="com.biomatters.plugins.restrictionAnalysis.RestrictionSiteAnnotationGenerator"><option name="excluded">(1, 7793)</option><option name="grabExcludeRangeOption">[1,7793)</option></childOption></childOption></restrictionSites></sequenceViewOptions><DocumentHistory geneiousVersion="2020.2.5" additionalXmlKey="DocumentHistory"><entryFields><DocumentHistoryEntryField class="com.biomatters.geneious.publicapi.documents.DocumentHistoryEntryFieldImplementation"><com.biomatters.date fieldName="Created"><![CDATA[1612748295248]]></com.biomatters.date></DocumentHistoryEntryField><DocumentHistoryEntryField class="com.biomatters.geneious.publicapi.documents.DocumentHistoryEntryFieldImplementation"><com.biomatters.user fieldName="User"><![CDATA[sternd]]></com.biomatters.user></DocumentHistoryEntryField><DocumentHistoryEntryField class="com.biomatters.geneious.publicapi.documents.DocumentHistoryEntryFieldImplementation"><com.biomatters.geneiousVersion fieldName="Geneious Version"><![CDATA[2020.2.5]]></com.biomatters.geneiousVersion></DocumentHistoryEntryField><DocumentHistoryEntryField class="com.biomatters.geneious.publicapi.documents.DocumentHistoryEntryFieldImplementation"><description fieldName="Extraction"></description></DocumentHistoryEntryField><DocumentHistoryEntryField name="From " type="com.biomatters.geneious.publicapi.documents.DocumentHistoryReferencedDocumentsEntryField"><entry><revision>2</revision><urn class="urn" weakReference="true">urn:local:.:cp-czm0qjr</urn></entry></DocumentHistoryEntryField></entryFields><entryFields><DocumentHistoryEntryField class="com.biomatters.geneious.publicapi.documents.DocumentHistoryEntryFieldImplementation"><com.biomatters.date fieldName="Saved"><![CDATA[1612748304043]]></com.biomatters.date></DocumentHistoryEntryField><DocumentHistoryEntryField class="com.biomatters.geneious.publicapi.documents.DocumentHistoryEntryFieldImplementation"><com.biomatters.user fieldName="User"><![CDATA[sternd]]></com.biomatters.user></DocumentHistoryEntryField><DocumentHistoryEntryField class="com.biomatters.geneious.publicapi.documents.DocumentHistoryEntryFieldImplementation"><com.biomatters.geneiousVersion fieldName="Geneious Version"><![CDATA[2020.2.5]]></com.biomatters.geneiousVersion></DocumentHistoryEntryField><DocumentHistoryEntryField class="com.biomatters.geneious.publicapi.documents.DocumentHistoryEntryFieldImplementation"><com.biomatters.autogeneratedEntry fieldName=""></com.biomatters.autogeneratedEntry></DocumentHistoryEntryField></entryFields><entryFields><DocumentHistoryEntryField class="com.biomatters.geneious.publicapi.documents.DocumentHistoryEntryFieldImplementation"><com.biomatters.date fieldName="Saved"><![CDATA[1612748430141]]></com.biomatters.date></DocumentHistoryEntryField><DocumentHistoryEntryField class="com.biomatters.geneious.publicapi.documents.DocumentHistoryEntryFieldImplementation"><com.biomatters.user fieldName="User"><![CDATA[sternd]]></com.biomatters.user></DocumentHistoryEntryField><DocumentHistoryEntryField class="com.biomatters.geneious.publicapi.documents.DocumentHistoryEntryFieldImplementation"><com.biomatters.geneiousVersion fieldName="Geneious Version"><![CDATA[2020.2.5]]></com.biomatters.geneiousVersion></DocumentHistoryEntryField><DocumentHistoryEntryField class="com.biomatters.geneious.publicapi.documents.DocumentHistoryEntryFieldImplementation"><com.biomatters.autogeneratedEntry fieldName=""></com.biomatters.autogeneratedEntry></DocumentHistoryEntryField></entryFields><entryFields><DocumentHistoryEntryField class="com.biomatters.geneious.publicapi.documents.DocumentHistoryEntryFieldImplementation"><com.biomatters.date fieldName="Saved"><![CDATA[1612748453969]]></com.biomatters.date></DocumentHistoryEntryField><DocumentHistoryEntryField class="com.biomatters.geneious.publicapi.documents.DocumentHistoryEntryFieldImplementation"><com.biomatters.user fieldName="User"><![CDATA[sternd]]></com.biomatters.user></DocumentHistoryEntryField><DocumentHistoryEntryField class="com.biomatters.geneious.publicapi.documents.DocumentHistoryEntryFieldImplementation"><com.biomatters.geneiousVersion fieldName="Geneious Version"><![CDATA[2020.2.5]]></com.biomatters.geneiousVersion></DocumentHistoryEntryField><DocumentHistoryEntryField class="com.biomatters.geneious.publicapi.documents.DocumentHistoryEntryFieldImplementation"><com.biomatters.autogeneratedEntry fieldName=""></com.biomatters.autogeneratedEntry></DocumentHistoryEntryField></entryFields><entryFields><DocumentHistoryEntryField class="com.biomatters.geneious.publicapi.documents.DocumentHistoryEntryFieldImplementation"><com.biomatters.date fieldName="Saved"><![CDATA[1614696650179]]></com.biomatters.date></DocumentHistoryEntryField><DocumentHistoryEntryField class="com.biomatters.geneious.publicapi.documents.DocumentHistoryEntryFieldImplementation"><com.biomatters.user fieldName="User"><![CDATA[sternd]]></com.biomatters.user></DocumentHistoryEntryField><DocumentHistoryEntryField class="com.biomatters.geneious.publicapi.documents.DocumentHistoryEntryFieldImplementation"><com.biomatters.geneiousVersion fieldName="Geneious Version"><![CDATA[2020.2.5]]></com.biomatters.geneiousVersion></DocumentHistoryEntryField><DocumentHistoryEntryField class="com.biomatters.geneious.publicapi.documents.DocumentHistoryEntryFieldImplementation"><com.biomatters.autogeneratedEntry fieldName=""></com.biomatters.autogeneratedEntry></DocumentHistoryEntryField></entryFields><entryFields><DocumentHistoryEntryField class="com.biomatters.geneious.publicapi.documents.DocumentHistoryEntryFieldImplementation"><com.biomatters.date fieldName="Saved"><![CDATA[1614698284228]]></com.biomatters.date></DocumentHistoryEntryField><DocumentHistoryEntryField class="com.biomatters.geneious.publicapi.documents.DocumentHistoryEntryFieldImplementation"><com.biomatters.user fieldName="User"><![CDATA[sternd]]></com.biomatters.user></DocumentHistoryEntryField><DocumentHistoryEntryField class="com.biomatters.geneious.publicapi.documents.DocumentHistoryEntryFieldImplementation"><com.biomatters.geneiousVersion fieldName="Geneious Version"><![CDATA[2020.2.5]]></com.biomatters.geneiousVersion></DocumentHistoryEntryField><DocumentHistoryEntryField class="com.biomatters.geneious.publicapi.documents.DocumentHistoryEntryFieldImplementation"><com.biomatters.autogeneratedEntry fieldName=""></com.biomatters.autogeneratedEntry></DocumentHistoryEntryField></entryFields></DocumentHistory></additionalXml></geneiousDocument>
<geneiousDocument class="com.biomatters.geneious.publicapi.implementations.sequence.DefaultNucleotideGraphSequence" version="1.3-11" revisionNumber="8" pluginDocumentRevisionNumber="2" geneiousVersion="2020.2.5" geneiousVersionMinimum="7.1" PluginDocument_FormatLastChanged="7.1" PluginDocument_FormatLastExtended="8.1" PluginDocument_OldestVersionSerializableTo="6.0" isReferenceOnly="false"><hiddenFields><parent_operation_record_document type="int">0</parent_operation_record_document><cache_urn type="urn">urn:local:.:8f-d2u59cx</cache_urn><nucleotideSequenceWithQualityCount type="int">1</nucleotideSequenceWithQualityCount><description>1,917 reads from Sample_P466 assembled using Geneious</description><override_cache_name>p{Mhc-F4-678-eGFP::KD,attB}</override_cache_name><overrideDocumentType>com.biomatters.geneious.publicapi.documents.sequence.NucleotideSequenceDocument</overrideDocumentType><cache_plugin_document_urn></cache_plugin_document_urn><strong_referenced_documents type="list"><strong_referenced_documents type="int">0</strong_referenced_documents></strong_referenced_documents><cache_name>p{Mhc-F4-678-eGFP::KD,attB}</cache_name><override_modified_date type="date">1614698318194</override_modified_date><cache_created type="date">1611619514465</cache_created><referenced_documents type="list"><referenced_documents>urn:local:.:8e-d2u59cx@0</referenced_documents></referenced_documents><trimmedSequencesCount type="int">0</trimmedSequencesCount></hiddenFields><fields><document_size type="bytes">55782</document_size><molType>DNA</molType><mediumQualityPercent decimalPlacesDisplayed="1" type="percent">0.0</mediumQualityPercent><highQualityPercent decimalPlacesDisplayed="1" type="percent">100.0</highQualityPercent><percentage_identical decimalPlacesDisplayed="1" type="percent">88.28525641025641</percentage_identical><cache_name>Sample_P466 Geneious Sensitivity=Medium-Low Sensitivity Contig 1</cache_name><lowQualityPercent decimalPlacesDisplayed="1" type="percent">0.0</lowQualityPercent><percentage_similarity decimalPlacesDisplayed="1" type="percent">99.44375193246474</percentage_similarity><meanCoverage type="double">44.83244680851064</meanCoverage><sampleName>Sample_P466</sampleName><sequence_residues>GGAGAAATGTACACAAATATCTAAATGAAAATTGGCGTTACGTAACAAATACCAACGCCCCGAAAATCCGTATATATGCAAAGCATTCTGATATATATATATATAAGTGGTATACATATACATATTCGTATCGGATCCGTGATCTATATTTAGGATTAACCCTCGACCGCCGGAGTATAAATAGAGGCGCTTCGTCTACGGAGCGACAATTCAATTCAAACAAGCAAAGTGAACACGTCGCTAAGCGAAAGCTAAGCAAATAAACAAGCGCAGCTGAACAAGCTAAACAATCGGGGTACCGCTAGAGTCGACGGTACGATCCACCGGTCGCCACCATGGTGAGCAAGGGCGAGGAGCTGTTCACCGGGGTGGTGCCCATCCTGGTCGAGCTGGACGGCGACGTAAACGGCCACAAGTTCAGCGTGTCCGGCGAGGGCGAGGGCGATGCCACCTACGGCAAGCTGACCCTGAAGTTCATCTGCACCACCGGCAAGCTGCCC</sequence_residues><freeEndGaps type="boolean">true</freeEndGaps><topology>circular</topology><abiguities type="int">0</abiguities><postTrimLength type="int">6235</postTrimLength><pairedDataType>Paired End</pairedDataType><bin>&lt;html&gt;&lt;head&gt;&lt;3&gt;&lt;/head&gt;&lt;b&gt;&lt;font color='#49993F'&gt;High&lt;/font&gt;&lt;/b&gt;&lt;/html&gt;</bin><dataType>Illumina</dataType><cache_created type="date">1611619514465</cache_created><gcPercent decimalPlacesDisplayed="1" type="percent">48.88532477947073</gcPercent><sequence_length type="int">6235</sequence_length><number_of_source_sequences type="int">1917</number_of_source_sequences><modified_date type="date">1611619514766</modified_date></fields><notes><note code="importedFrom" type="note"><path>/Volumes/Stern</path><filename>Sample_P466_1.fastq.gz, Sample_P466_2.fastq.gz</filename></note></notes><originalElement><XMLSerialisableRootElement cachedCountGC="3048" cachedCountAT="3187" annotationsRevision="2" charSequenceValidated="true"><fields><number_of_source_sequences type="int">1917</number_of_source_sequences><isCircular>true</isCircular><topology>circular</topology><dataType>Illumina</dataType><pairedDataType>Paired End</pairedDataType><modified_date type="date">1611619514766</modified_date><percentage_similarity decimalPlacesDisplayed="1" type="percent">99.44375193246474</percentage_similarity><sampleName>Sample_P466</sampleName><cache_name>Sample_P466 Geneious Sensitivity=Medium-Low Sensitivity Contig 1</cache_name><percentage_identical decimalPlacesDisplayed="1" type="percent">88.28525641025641</percentage_identical><meanCoverage type="double">44.83244680851064</meanCoverage><freeEndGaps type="boolean">true</freeEndGaps></fields><created type="date">1611619514465</created><storedFields><standardField code="number_of_source_sequences" /><standardField code="percentage_similarity" /><standardField code="percentage_identical" /><standardField code="meanCoverage" /><standardField code="topology" /><standardField code="sampleName" /><standardField code="cache_name" /><standardField code="modified_date" /><standardField code="freeEndGaps" /><standardField code="dataType" /><standardField code="pairedDataType" /><standardField code="cache_created" /></storedFields><name>p{Mhc-F4-678-eGFP::KD,attB}</name><description>1,917 reads from Sample_P466 assembled using Geneious</description><sequenceAnnotations><annotation><description>alpha-Tubulin 3'UTR</description><type>3'UTR</type><intervals><interval><minimumIndex>1664</minimumIndex><maximumIndex>2476</maximumIndex><direction>leftToRight</direction></interval></intervals><qualifiers><qualifier><name>created by</name><value>User</value></qualifier><qualifier><name>modified by</name><value>User</value></qualifier><qualifier><name>note</name><value>Derived using Geneious Prime 2020.2.5 'Annotate from Database' based on nucleotide similarity</value></qualifier><qualifier><name>Transferred From</name><value>alpha-Tubulin 3'UTR</value></qualifier><qualifier><name>Transferred Similarity</name><value>100.00%</value></qualifier><qualifier><name>Primary Match</name><value>100.00%; Adjusted-Interval-0:0/0; &lt;a href="urn:local:.:w3-cyg5ngj"&gt;alpha-Tubulin 3'UTR&lt;/a&gt;</value></qualifier></qualifiers></annotation><annotation><description>ampR</description><type>CDS</type><intervals><interval><minimumIndex>4046</minimumIndex><maximumIndex>4906</maximumIndex><direction>rightToLeft</direction></interval></intervals><qualifiers><qualifier><name>kind</name><value>selectable marker</value></qualifier><qualifier><name>note</name><value>confers ampicillin resistance</value></qualifier><qualifier><name>Color</name><value>#797979</value></qualifier><qualifier><name>product</name><value>beta-lactamase</value></qualifier><qualifier><name>gene</name><value>bla</value></qualifier><qualifier><name>note</name><value>Derived using Geneious Prime 2020.2.5 'Annotate from Database' based on nucleotide similarity</value></qualifier><qualifier><name>Transferred From</name><value>ampR</value></qualifier><qualifier><name>Transferred Similarity</name><value>99.88%</value></qualifier><qualifier><name>.hidden_NucleotideAlignment___Primary Match Alignment___Source</name><value>ATGAGTATTCAACATTTCCGTGTCGCCCTTATTCCCTTTTTTGCGGCATTTTGCCTTCCTGTTTTTGCTCACCCAGAAACGCTGGTGAAAGTAAAAGATGCTGAAGATCAGTTGGGTGCACGAGTGGGTTACATCGAACTGGATCTCAACAGCGGTAAGATCCTTGAGAGTTTTCGCCCCGAAGAACGTTTTCCAATGATGAGCACTTTTAAAGTTCTGCTATGTGGCGCGGTATTATCCCGTGTTGACGCCGGGCAAGAGCAACTCGGTCGCCGCATACACTATTCTCAGAATGACTTGGTTGAGTACTCACCAGTCACAGAAAAGCATCTTACGGATGGCATGACAGTAAGAGAATTATGCAGTGCTGCCATAACCATGAGTGATAACACTGCGGCCAACTTACTTCTGACAACGATCGGAGGACCGAAGGAGCTAACCGCTTTTTTGCACAACATGGGGGATCATGTAACTCGCCTTGATCGTTGGGAACCGGAGCTGAATGAAGCCATACCAAACGACGAGCGTGACACCACGATGCCTGTAGCAATGGCAACAACGTTGCGCAAACTATTAACTGGCGAACTACTTACTCTAGCTTCCCGGCAACAATTAATAGACTGGATGGAGGCGGATAAAGTTGCAGGACCACTTCTGCGCTCGGCCCTTCCGGCTGGCTGGTTTATTGCTGATAAATCTGGAGCCGGTGAGCGTGGGTCTCGCGGTATCATTGCAGCACTGGGGCCAGATGGTAAGCCCTCCCGTATCGTAGTTATCTACACGACGGGGAGTCAGGCAACTATGGATGAACGAAATAGACAGATCGCTGAGATAGGTGCCTCACTGATTAAGCATTGGTAA</value></qualifier><qualifier><name>.hidden_NucleotideAlignment___Primary Match Alignment___Target</name><value>ATGAGTATTCAACATTTCCGTGTCGCCCTTATTCCCTTTTTTGCGGCATTTTGCCTTCCTGTTTTTGCTCACCCAGAAACGCTGGTGAAAGTAAAAGATGCTGAAGATCAGTTGGGTGCACGAGTGGGTTACATCGAACTGGATCTCAACAGCGGTAAGATCCTTGAGAGTTTTCGCCCCGAAGAACGTTTTCCAATGATGAGCACTTTTAAAGTTCTGCTATGTGGCGCGGTATTATCCCGTATTGACGCCGGGCAAGAGCAACTCGGTCGCCGCATACACTATTCTCAGAATGACTTGGTTGAGTACTCACCAGTCACAGAAAAGCATCTTACGGATGGCATGACAGTAAGAGAATTATGCAGTGCTGCCATAACCATGAGTGATAACACTGCGGCCAACTTACTTCTGACAACGATCGGAGGACCGAAGGAGCTAACCGCTTTTTTGCACAACATGGGGGATCATGTAACTCGCCTTGATCGTTGGGAACCGGAGCTGAATGAAGCCATACCAAACGACGAGCGTGACACCACGATGCCTGTAGCAATGGCAACAACGTTGCGCAAACTATTAACTGGCGAACTACTTACTCTAGCTTCCCGGCAACAATTAATAGACTGGATGGAGGCGGATAAAGTTGCAGGACCACTTCTGCGCTCGGCCCTTCCGGCTGGCTGGTTTATTGCTGATAAATCTGGAGCCGGTGAGCGTGGGTCTCGCGGTATCATTGCAGCACTGGGGCCAGATGGTAAGCCCTCCCGTATCGTAGTTATCTACACGACGGGGAGTCAGGCAACTATGGATGAACGAAATAGACAGATCGCTGAGATAGGTGCCTCACTGATTAAGCATTGGTAA</value></qualifier><qualifier><name>Primary Match</name><value>99.88%; Adjusted-Interval-0:0/0; &lt;a href="urn:local:.:ft-btuija3"&gt;ampR&lt;/a&gt;</value></qualifier></qualifiers></annotation><annotation><description>attB1</description><type>attB1</type><intervals><interval><minimumIndex>1214</minimumIndex><maximumIndex>1234</maximumIndex><direction>rightToLeft</direction></interval></intervals><qualifiers><qualifier><name>.hidden_geneious</name><value>true</value></qualifier></qualifiers></annotation><annotation><description>attB2</description><type>attB2</type><intervals><interval><minimumIndex>1090</minimumIndex><maximumIndex>1110</maximumIndex><direction>leftToRight</direction></interval></intervals><qualifiers><qualifier><name>.hidden_geneious</name><value>true</value></qualifier></qualifiers></annotation><annotation><description>HS promoter</description><type>promoter</type><intervals><interval><minimumIndex>168</minimumIndex><maximumIndex>335</maximumIndex><direction>leftToRight</direction></interval></intervals><qualifiers><qualifier><name>created by</name><value>User</value></qualifier><qualifier><name>note</name><value>Derived using Geneious Prime 2020.2.5 'Annotate from Database' based on nucleotide similarity</value></qualifier><qualifier><name>Transferred From</name><value>HS promoter</value></qualifier><qualifier><name>Transferred Similarity</name><value>100.00%</value></qualifier><qualifier><name>Primary Match</name><value>100.00%; Adjusted-Interval-0:0/0; &lt;a href="urn:local:.:44-cjuh8p8"&gt;HS promoter&lt;/a&gt;</value></qualifier><qualifier><name>Alternative Match</name><value>100.00%; Adjusted-Interval-0:0/-160; HS prom (&lt;a href="urn:local:.:hu-cha92nw"&gt;hsp70 enhancer&lt;/a&gt;)</value></qualifier></qualifiers></annotation><annotation><description>Mhc_F4-678</description><type>Enhancer</type><intervals><interval><minimumIndex>5712</minimumIndex><maximumIndex>6389</maximumIndex><direction>leftToRight</direction></interval></intervals><qualifiers><qualifier><name>Source</name><value>REDfly CRMs</value></qualifier><qualifier><name>ID</name><value>FBsf0000436281</value></qualifier><qualifier><name>Dbxref</name><value>FlyBase:FBsf0000436281</value></qualifier><qualifier><name>library</name><value>REDfly CRMs:FBlc0000493</value></qualifier><qualifier><name>associated_genes</name><value>Mhc:FBgn0264695</value></qualifier><qualifier><name>Gajewski PLOS One</name><value /></qualifier><qualifier><name>note</name><value>Derived using Geneious Prime 2020.2.5 'Annotate from Database' based on nucleotide similarity</value></qualifier><qualifier><name>Transferred From</name><value>MHC</value></qualifier><qualifier><name>Transferred Similarity</name><value>100.00%</value></qualifier><qualifier><name>Primary Match</name><value>100.00%; Adjusted-Interval-0:0/0; Mhc_F4-678 (&lt;a href="urn:local:.:x-cjudv3f"&gt;MHC&lt;/a&gt;)</value></qualifier><qualifier><name>Alternative Match</name><value>100.00%; Adjusted-Interval-0:0/0; &lt;a href="urn:local:.:6v-czh7uzm"&gt;Mhc_F4-678&lt;/a&gt;</value></qualifier><qualifier><name>Alternative Match</name><value>100.00%; Adjusted-Interval-0:0/0; Mhc_mhc1.5 (&lt;a href="urn:local:.:x-cjudv3f"&gt;MHC&lt;/a&gt;)</value></qualifier><qualifier><name>Alternative Match</name><value>100.00%; Adjusted-Interval-0:0/0; Mhc_mhc1.5 (&lt;a href="urn:local:.:6v-czh7uzm"&gt;Mhc_F4-678&lt;/a&gt;)</value></qualifier><qualifier><name>Alternative Match</name><value>100.00%; Adjusted-Interval-0:0/0; Mhc_mhc2 (&lt;a href="urn:local:.:x-cjudv3f"&gt;MHC&lt;/a&gt;)</value></qualifier><qualifier><name>Alternative Match</name><value>100.00%; Adjusted-Interval-0:0/0; Mhc_mhc2 (&lt;a href="urn:local:.:6v-czh7uzm"&gt;Mhc_F4-678&lt;/a&gt;)</value></qualifier><qualifier><name>Alternative Match</name><value>100.00%; Adjusted-Interval-0:0/-113; MHC_mhc1.2 (&lt;a href="urn:local:.:x-cjudv3f"&gt;MHC&lt;/a&gt;)</value></qualifier><qualifier><name>Alternative Match</name><value>100.00%; Adjusted-Interval-0:0/-113; MHC_mhc1.2 (&lt;a href="urn:local:.:6v-czh7uzm"&gt;Mhc_F4-678&lt;/a&gt;)</value></qualifier><qualifier><name>Alternative Match</name><value>100.00%; Adjusted-Interval-0:0/-542; Mhc_F4-728 (&lt;a href="urn:local:.:x-cjudv3f"&gt;MHC&lt;/a&gt;)</value></qualifier><qualifier><name>Alternative Match</name><value>100.00%; Adjusted-Interval-0:0/-542; Mhc_F4-728 (&lt;a href="urn:local:.:6v-czh7uzm"&gt;Mhc_F4-678&lt;/a&gt;)</value></qualifier><qualifier><name>modified by</name><value>sternd</value></qualifier></qualifiers></annotation><annotation><description>EGFP</description><type>gene</type><intervals><interval><minimumIndex>336</minimumIndex><maximumIndex>965</maximumIndex><direction>leftToRight</direction></interval><interval><minimumIndex>1548</minimumIndex><maximumIndex>1637</maximumIndex><direction>leftToRight</direction></interval></intervals><qualifiers><qualifier><name>created by</name><value>sternd</value></qualifier></qualifiers></annotation><annotation><description>w-int-R</description><type>gene</type><intervals><interval><minimumIndex>1528</minimumIndex><maximumIndex>1547</maximumIndex><direction>rightToLeft</direction></interval></intervals><qualifiers><qualifier><name>created by</name><value>sternd</value></qualifier><qualifier><name>note</name><value>Derived using Geneious Prime 2020.2.5 'Annotate from Database' based on nucleotide similarity</value></qualifier><qualifier><name>Transferred From</name><value>w-int-R</value></qualifier><qualifier><name>Transferred Similarity</name><value>100.00%</value></qualifier><qualifier><name>Primary Match</name><value>100.00%; Adjusted-Interval-0:0/0; &lt;a href="urn:local:.:7j-czetc3g"&gt;w-int-R&lt;/a&gt;</value></qualifier></qualifiers></annotation><annotation><description>ColE1</description><type>rep_origin</type><intervals><interval><minimumIndex>3287</minimumIndex><maximumIndex>3875</maximumIndex><direction>rightToLeft</direction></interval></intervals><qualifiers><qualifier><name>note</name><value>origin of replication from pBR322 (also known as pMB1, pUC origin)</value></qualifier><qualifier><name>note</name><value>Derived using Geneious Prime 2020.2.5 'Annotate from Database' based on nucleotide similarity</value></qualifier><qualifier><name>Transferred From</name><value>ColE1</value></qualifier><qualifier><name>Transferred Similarity</name><value>100.00%</value></qualifier><qualifier><name>Primary Match</name><value>100.00%; Adjusted-Interval-0:0/0; &lt;a href="urn:local:.:1rq-btuijgo"&gt;ColE1&lt;/a&gt;</value></qualifier></qualifiers></annotation><annotation><description>F1</description><type>rep_origin</type><intervals><interval><minimumIndex>5038</minimumIndex><maximumIndex>5493</maximumIndex><direction>leftToRight</direction></interval></intervals><qualifiers><qualifier><name>note</name><value>f1 replication origin derived from bacteriophage f1</value></qualifier><qualifier><name>note</name><value>Derived using Geneious Prime 2020.2.5 'Annotate from Database' based on nucleotide similarity</value></qualifier><qualifier><name>Transferred From</name><value>F1</value></qualifier><qualifier><name>Transferred Similarity</name><value>99.34%</value></qualifier><qualifier><name>.hidden_NucleotideAlignment___Primary Match Alignment___Source</name><value>ACGCGCCCTGTAGCGGCGCATTAAGCGCGGCGGGTGTGGTGGTTACGCGCAGCGTGACCGCTACACTTGCCAGCGCCCTAGCGCCCGCTCCTTTCGCTTTCTTCCCTTCCTTTCTCGCCACGTTCGCCGGCTTTCCCCGTCAAGCTCTAAATCGGGGGCTCCCTTTAGGGTTCCGATTTAGTGCTTTACGGCACCTCGACCCCAAAAAACTTGATTTGGGTGATGGTTCACGTAGTGGGCCATCGCCCTGATAGACGGTTTTTCGCCCTTTGACGTTGGAGTCCACGTTCTTTAATAGTGGACTCTTGTTCCAAACTGGAACAACACTCAACCCTATCTCGGGCTATTCTTTTGATTTATAAGGGATTTTGCCGATTTCGGCCTATTGGTTAAAAAATGAGCTGATTTAACAAAAATTTAACGCGAATTTTAACAAAATATTAACGTTTACAATTT</value></qualifier><qualifier><name>.hidden_NucleotideAlignment___Primary Match Alignment___Target</name><value>ACGCGCCCTGTAGCGGCGCATTAAGCGCGGCGGGTGTGGTGGTTACGCGCAGCGTGACCGCTACACTTGCCAGCGCCCTAGCGCCCGCTCCTTTCGCTTTCTTCCCTTCCTTTCTCGCCACGTTCGCCGGCTTTCCCCGTCAAGCTCTAAATCGGGGGCTCCCTTTAGGGTTCCGATTTAGTGCTTTACGGCACCTCGACCCCAAAAAACTTGATTAGGGTGATGGTTCACGTAGTGGGCCATCGCCCTGATAGACGGTTTTTCGCCCTTTGACGTTGGAGTCCACGTTCTTTAATAGTGGACTCTTGTTCCAAACTGGAACAACACTCAACCCTATCTCGGTCTATTCTTTTGATTTATAAGGGATTTTGCCGATTTCGGCCTATTGGTTAAAAAATGAGCTGATTTAACAAAAATTTAACGCGAATTTTAACAAAATATTAACGCTTACAATTT</value></qualifier><qualifier><name>Primary Match</name><value>99.34%; Adjusted-Interval-0:0/0; &lt;a href="urn:local:.:1s5-btuijgq"&gt;F1&lt;/a&gt;</value></qualifier><qualifier><name>Alternative Match</name><value>90.47%; Adjusted-Interval-0:0/56; &lt;a href="urn:local:.:1sb-btuijgs"&gt;M13&lt;/a&gt;</value></qualifier></qualifiers></annotation><annotation><description>attB</description><type>misc_feature</type><intervals><interval><minimumIndex>2537</minimumIndex><maximumIndex>2820</maximumIndex><direction>leftToRight</direction></interval></intervals><qualifiers><qualifier><name>created by</name><value>User</value></qualifier><qualifier><name>X-Transferred From</name><value>attB pJFRC</value></qualifier><qualifier><name>X-Transferred Similarity</name><value>99.65%</value></qualifier><qualifier><name>note</name><value>Derived using Geneious Prime 2020.2.5 'Annotate from Database' based on nucleotide similarity</value></qualifier><qualifier><name>Transferred From</name><value>attB</value></qualifier><qualifier><name>Transferred Similarity</name><value>100.00%</value></qualifier><qualifier><name>Primary Match</name><value>100.00%; Adjusted-Interval-0:0/0; &lt;a href="urn:local:.:3a-cjug5fv"&gt;attB&lt;/a&gt;</value></qualifier><qualifier><name>Alternative Match</name><value>100.00%; Adjusted-Interval-0:14/-186; core attB (&lt;a href="urn:local:.:3a-cjug5fv"&gt;attB&lt;/a&gt;)</value></qualifier><qualifier><name>Alternative Match</name><value>100.00%; Adjusted-Interval-0:212/-57; &lt;a href="urn:local:.:wb-btuijcq"&gt;polyArg&lt;/a&gt;</value></qualifier></qualifiers></annotation><annotation><description>KDRT</description><type>misc_feature</type><intervals><interval><minimumIndex>1130</minimumIndex><maximumIndex>1190</maximumIndex><direction>leftToRight</direction></interval></intervals><qualifiers><qualifier><name>note</name><value>Derived using Geneious Prime 2020.2.5 'Annotate from Database' based on nucleotide similarity</value></qualifier><qualifier><name>Transferred From</name><value>KDRT</value></qualifier><qualifier><name>Transferred Similarity</name><value>95.08%</value></qualifier><qualifier><name>.hidden_NucleotideAlignment___Primary Match Alignment___Source</name><value>AAACGATATCAGACATTTGTCTGATAATGCTTCATTATCAGACAAATGTCTGATATCGTTT</value></qualifier><qualifier><name>.hidden_NucleotideAlignment___Primary Match Alignment___Target</name><value>AAACGATATCAGACATTTGTCTGATAATGAAGCATTATCAGACAAATGTCTGATATCGTTT</value></qualifier><qualifier><name>Primary Match</name><value>95.08%; Adjusted-Interval-0:0/0; &lt;a href="urn:local:.:82-cym61dk"&gt;KDRT&lt;/a&gt;</value></qualifier></qualifiers></annotation><annotation><description>w-int-F</description><type>misc_feature</type><intervals><interval><minimumIndex>966</minimumIndex><maximumIndex>986</maximumIndex><direction>leftToRight</direction></interval></intervals><qualifiers><qualifier><name>created by</name><value>User</value></qualifier><qualifier><name>modified by</name><value>User</value></qualifier><qualifier><name>note</name><value>Derived using Geneious Prime 2020.2.5 'Annotate from Database' based on nucleotide similarity</value></qualifier><qualifier><name>Transferred From</name><value>w-int-F</value></qualifier><qualifier><name>Transferred Similarity</name><value>100.00%</value></qualifier><qualifier><name>Primary Match</name><value>100.00%; Adjusted-Interval-0:0/0; &lt;a href="urn:local:.:73-czet2gj"&gt;w-int-F&lt;/a&gt;</value></qualifier></qualifiers></annotation><annotation><description>T7</description><type>promoter</type><intervals><interval><minimumIndex>5660</minimumIndex><maximumIndex>5677</maximumIndex><direction>leftToRight</direction></interval></intervals><qualifiers><qualifier><name>note</name><value>T7 RNA polymerase promoter</value></qualifier><qualifier><name>regulatory_class</name><value>promoter</value></qualifier><qualifier><name>note</name><value>Derived using Geneious Prime 2020.2.5 'Annotate from Database' based on nucleotide similarity</value></qualifier><qualifier><name>Transferred From</name><value>T7</value></qualifier><qualifier><name>Transferred Similarity</name><value>100.00%</value></qualifier><qualifier><name>Primary Match</name><value>100.00%; Adjusted-Interval-0:0/0; &lt;a href="urn:local:.:17k-btuije3"&gt;T7&lt;/a&gt;</value></qualifier></qualifiers></annotation><annotation><description>T3</description><type>promoter</type><intervals><interval><minimumIndex>2848</minimumIndex><maximumIndex>2864</maximumIndex><direction>rightToLeft</direction></interval></intervals><qualifiers><qualifier><name>note</name><value>T3 RNA polymerase promoter</value></qualifier><qualifier><name>regulatory_class</name><value>promoter</value></qualifier><qualifier><name>note</name><value>Derived using Geneious Prime 2020.2.5 'Annotate from Database' based on nucleotide similarity</value></qualifier><qualifier><name>Transferred From</name><value>T3</value></qualifier><qualifier><name>Transferred Similarity</name><value>100.00%</value></qualifier><qualifier><name>Primary Match</name><value>100.00%; Adjusted-Interval-0:0/0; &lt;a href="urn:local:.:17e-btuije2"&gt;T3&lt;/a&gt;</value></qualifier></qualifiers></annotation></sequenceAnnotations><charSequence>GGAGAAATGTACACAAATATCTAAATGAAAATTGGCGTTACGTAACAAATACCAACGCCCCGAAAATCCGTATATATGCAAAGCATTCTGATATATATATATATAAGTGGTATACATATACATATTCGTATCGGATCCGTGATCTATATTTAGGATTAACCCTCGACCGCCGGAGTATAAATAGAGGCGCTTCGTCTACGGAGCGACAATTCAATTCAAACAAGCAAAGTGAACACGTCGCTAAGCGAAAGCTAAGCAAATAAACAAGCGCAGCTGAACAAGCTAAACAATCGGGGTACCGCTAGAGTCGACGGTACGATCCACCGGTCGCCACCATGGTGAGCAAGGGCGAGGAGCTGTTCACCGGGGTGGTGCCCATCCTGGTCGAGCTGGACGGCGACGTAAACGGCCACAAGTTCAGCGTGTCCGGCGAGGGCGAGGGCGATGCCACCTACGGCAAGCTGACCCTGAAGTTCATCTGCACCACCGGCAAGCTGCCCGTGCCCTGGCCCACCCTCGTGACCACCCTGACCTACGGCGTGCAGTGCTTCAGCCGCTACCCCGACCACATGAAGCAGCACGACTTCTTCAAGTCCGCCATGCCCGAAGGCTACGTCCAGGAGCGCACCATCTTCTTCAAGGACGACGGCAACTACAAGACCCGCGCCGAGGTGAAGTTCGAGGGCGACACCCTGGTGAACCGCATCGAGCTGAAGGGCATCGACTTCAAGGAGGACGGCAACATCCTGGGGCACAAGCTGGAGTACAACTACAACAGCCACAACGTCTATATCATGGCCGACAAGCAGAAGAACGGCATCAAGGTGAACTTCAAGATCCGCCACAACATCGAGGACGGCAGCGTGCAGCTCGCCGACCACTACCAGCAGAACACCCCCATCGGCGACGGCCCCGTGCTGCTGCCCGACAACCACTACCTGAGCACCCAGTCCGCCCTGAGCAAGGTGAGTAGTACATGTGCATACATCTTAAGTTCACTTGATCTATAGGAACTGCGATTGCAACATCAAATTGTCTGCGGCGTGAGAACTGCGACCCACAAAAATCCCAAACCGCGGCCGTTTATCACCACTTTGTACAAGAAAGCTGGGTCGGCGCGCCCACCCTTAAACGATATCAGACATTTGTCTGATAATGAAGCATTATCAGACAAATGTCTGATATCGTTTGGTGAAGGGGGCGGCCGCGGAGCCTGCTTTTTTGTACAAACTTGTGATAAACGAATTCTTGAAGACGAAAGGGCACAAACAAATAGTGACACGAAACAGATTATTCTGGTAGCTGTTCTCGCTATATAAGACAATTTTTGAGATCATATCATGATCAAGACATCTAAAGGCATTCATTTTCGACTATATTCTTTTTTACAAAAAATATAACAACCAGATATTTTAAGCTGATCCTAGATGCACAAAAAATAAATAAAAGTATAAACCTACTTCGTAGGATACTTCGGGGTACTTTTTGTTCGGGGTTAGATGAGCATAACGCTTGTAGTTGATATTTGAGATCCCCTATCATTGCAGGACCCAAACGAGAAGCGTGATCACATGGTCCTCCTCGAGTTCGTGACCGCCGCCGGCATCACCCTGGGCATGGACGAGCTGTACAAGTAAGTATAGTGCCTTGACCGAGCTCGCCCACTAAGCGTCGCGCCACTTCAACGCTCGATGGGAGCGTCATTGGTGGGCGGGGTAACCGTCGAAATCAGTGTTTACGCTTCCAATCGCAACAAAAAATTCACTGCAACACTGAAAAGCATACGAAAACGATGAAGATTGTACGAGAAACCATAAAGTATTTTATCCACAAAGACACGTATAGCAGAAAAGCCAAGTTAACTCGGCGATAAGTTGTGTACACAAGAATAAAATCGGCCAGATTCAGTGTTGTCAGAAATAAGAAAACCCCACTATGTTTTTCTTTGCCTTTTCTTTCTCCCAGCGATCATTCATTTCGTGGTGAAAGAACGGGGTCATTGCACGGAGTTTCGACTGCGGGAAAGCAGAGCTGCCGTTCACTTCGTCTATAATTAGCGCTTTCTATTTTCCCCGATTCGGGCCGCTGCTGCGCTTTTCCGCCTGCTGTTTGTGGCAAGTGTAGCAGCAGGCTGTGCACGCAGTGTGGCATGCACTTGGCTTTCCACCGTTGGTATCGATTCTCTGGGACGATGAGTCATTCCTTTCGGGGCCACAGCATAATCGTTGCCAGCTCACCGAAATGGTGACTTCATTTCTTAACTGCCGTCAAGCATGCGATTGTACATACATACATATTTATATATGTACATATTTATGTGACTATGGTAGGTCGATATAATAGCAATCAACGCAAGCAAATGTGTCAGTCCTGCTTACAGGAACGATTCTATTTAGTAATTTTCGTTGTATAAAGTAATTATGTATGTATGTAAGCCCCATAAATCTGAAACAATTAGGCAAAACCATGCGAAGCTCTCTAGTATAACTTCGTATAATGTATGCTATACGAAGTTCTCGAGGGGGGGCCCGGTACCGTCGACGATGTAGGTCACGGTCTCGAAGCCGCGGTGCGGGTGCCAGGGCGTGCCCTTGGGCTCCCCGGGCGCGTACTCCACCTCACCCATCTGGTCCATCATGATGAACGGGTCGAGGTGGCGGTAGTTGATCCCGGCGAACGCGCGGCGCGCCGGGAAGCCCTCGCCCTCGAAACCGCTGGGCGCGGTGGTCACGGTGAGCACGGGACGTGCGACGGCGTCGGCGGGTGCGGATACGCGGGGCAGCGTCAGCGGGTTCTCGACGGTCACGGCGGGCATGTCGACACTAGTGGTACCCAGCTTTTGTTCCCTTTAGTGAGGGTTAATTGCGCGCTTGGCGTAATCATGGTCATAGCTGTTTCCTGTGTGAAATTGTTATCCGCTCACAATTCCACACAACATACGAGCCGGAAGCATAAAGTGTAAAGCCTGGGGTGCCTAATGAGTGAGCTAACTCACATTAATTGCGTTGCGCTCACTGCCCGCTTTCCAGTCGGGAAACCTGTCGTGCCAGCTGCATTAATGAATCGGCCAACGCGCGGGGAGAGGCGGTTTGCGTATTGGGCGCTCTTCCGCTTCCTCGCTCACTGACTCGCTGCGCTCGGTCGTTCGGCTGCGGCGAGCGGTATCAGCTCACTCAAAGGCGGTAATACGGTTATCCACAGAATCAGGGGATAACGCAGGAAAGAACATGTGAGCAAAAGGCCAGCAAAAGGCCAGGAACCGTAAAAAGGCCGCGTTGCTGGCGTTTTTCCATAGGCTCCGCCCCCCTGACGAGCATCACAAAAATCGACGCTCAAGTCAGAGGTGGCGAAACCCGACAGGACTATAAAGATACCAGGCGTTTCCCCCTGGAAGCTCCCTCGTGCGCTCTCCTGTTCCGACCCTGCCGCTTACCGGATACCTGTCCGCCTTTCTCCCTTCGGGAAGCGTGGCGCTTTCTCATAGCTCACGCTGTAGGTATCTCAGTTCGGTGTAGGTCGTTCGCTCCAAGCTGGGCTGTGTGCACGAACCCCCCGTTCAGCCCGACCGCTGCGCCTTATCCGGTAACTATCGTCTTGAGTCCAACCCGGTAAGACACGACTTATCGCCACTGGCAGCAGCCACTGGTAACAGGATTAGCAGAGCGAGGTATGTAGGCGGTGCTACAGAGTTCTTGAAGTGGTGGCCTAACTACGGCTACACTAGAAGAACAGTATTTGGTATCTGCGCTCTGCTGAAGCCAGTTACCTTCGGAAAAAGAGTTGGTAGCTCTTGATCCGGCAAACAAACCACCGCTGGTAGCGGTGGTTTTTTTGTTTGCAAGCAGCAGATTACGCGCAGAAAAAAAGGATCTCAAGAAGATCCTTTGATCTTTTCTACGGGGTCTGACGCTCAGTGGAACGAAAACTCACGTTAAGGGATTTTGGTCATGAGATTATCAAAAAGGATCTTCACCTAGATCCTTTTAAATTAAAAATGAAGTTTTAAATCAATCTAAAGTATATATGAGTAAACTTGGTCTGACAGTTACCAATGCTTAATCAGTGAGGCACCTATCTCAGCGATCTGTCTATTTCGTTCATCCATAGTTGCCTGACTCCCCGTCGTGTAGATAACTACGATACGGGAGGGCTTACCATCTGGCCCCAGTGCTGCAATGATACCGCGAGACCCACGCTCACCGGCTCCAGATTTATCAGCAATAAACCAGCCAGCCGGAAGGGCCGAGCGCAGAAGTGGTCCTGCAACTTTATCCGCCTCCATCCAGTCTATTAATTGTTGCCGGGAAGCTAGAGTAAGTAGTTCGCCAGTTAATAGTTTGCGCAACGTTGTTGCCATTGCTACAGGCATCGTGGTGTCACGCTCGTCGTTTGGTATGGCTTCATTCAGCTCCGGTTCCCAACGATCAAGGCGAGTTACATGATCCCCCATGTTGTGCAAAAAAGCGGTTAGCTCCTTCGGTCCTCCGATCGTTGTCAGAAGTAAGTTGGCCGCAGTGTTATCACTCATGGTTATGGCAGCACTGCATAATTCTCTTACTGTCATGCCATCCGTAAGATGCTTTTCTGTGACTGGTGAGTACTCAACCAAGTCATTCTGAGAATAGTGTATGCGGCGACCGAGTTGCTCTTGCCCGGCGTCAATACGGGATAATACCGCGCCACATAGCAGAACTTTAAAAGTGCTCATCATTGGAAAACGTTCTTCGGGGCGAAAACTCTCAAGGATCTTACCGCTGTTGAGATCCAGTTCGATGTAACCCACTCGTGCACCCAACTGATCTTCAGCATCTTTTACTTTCACCAGCGTTTCTGGGTGAGCAAAAACAGGAAGGCAAAATGCCGCAAAAAAGGGAATAAGGGCGACACGGAAATGTTGAATACTCATACTCTTCCTTTTTCAATATTATTGAAGCATTTATCAGGGTTATTGTCTCATGAGCGGATACATATTTGAATGTATTTAGAAAAATAAACAAATAGGGGTTCCGCGCACATTTCCCCGAAAAGTGCCACCTGACGCGCCCTGTAGCGGCGCATTAAGCGCGGCGGGTGTGGTGGTTACGCGCAGCGTGACCGCTACACTTGCCAGCGCCCTAGCGCCCGCTCCTTTCGCTTTCTTCCCTTCCTTTCTCGCCACGTTCGCCGGCTTTCCCCGTCAAGCTCTAAATCGGGGGCTCCCTTTAGGGTTCCGATTTAGTGCTTTACGGCACCTCGACCCCAAAAAACTTGATTAGGGTGATGGTTCACGTAGTGGGCCATCGCCCTGATAGACGGTTTTTCGCCCTTTGACGTTGGAGTCCACGTTCTTTAATAGTGGACTCTTGTTCCAAACTGGAACAACACTCAACCCTATCTCGGTCTATTCTTTTGATTTATAAGGGATTTTGCCGATTTCGGCCTATTGGTTAAAAAATGAGCTGATTTAACAAAAATTTAACGCGAATTTTAACAAAATATTAACGCTTACAATTTCCATTCGCCATTCAGGCTGCGCAACTGTTGGGAAGGGCGATCGGTGCGGGCCTCTTCGCTATTACGCCAGCTGGCGAAAGGGGGATGTGCTGCAAGGCGATTAAGTTGGGTAACGCCAGGGTTTTCCCAGTCACGACGTTGTAAAACGACGGCCAGTGAGCGCGCGTAATACGACTCACTATAGGGCGAATTGGAGCTCCACCGCGGTGGCCATTAATATACTCGAATTCGTTGTCGGCTCATATACATGGGCGAAATAATTTCGAATATGTTTTAAAAATAACCAAAGACATTAGAAAGAGATCGCCAATACTTATACATTATGTCTATGTGTGCCATGTGGTAGCATGAGCCAAAAAGCTTCTCGAAATTACGAATTACATATAGACGAATATGTATGTGACTTTAGTTTCGAAATAATTTCGAGAATTTTAAAAATAACGCATTCGTTAAAAGTTCGCGTCAATTCGAATCGAATTTTCGATTGTCGATTTAGTGTGGATTGTCGAAAATCGTTCCGCCTTCGAAGTTTACTGAAAGGAATCATTGCGATCTCGTGAATTGCTTGTATGAGAACACGCCACCATATCGAGATACCTGTTCAAAATATCGAAATCGCGTTCCAAACGGTAGTAGTTACCAGTTGAGTGAGTTGTGGTGACAGTTTAACCTCTCTACATTTGTAATAATAAGCATTGTTTTGGCGTATCAATAGTCTGTAGATTTTTTCACAAAGAAACCT</charSequence><graphProperties graphXmlVersion="1"><qualities>1206,1155,1308,1323,1268,1252,1194,1249,1203,1225,1193,1165,1206,1119,1188,1128,1151,1113,1137,1179,1174,1138,1133,1165,1133,1161,1141,1102,1013,1041,1079,1100,1100,1003,1003,1020,1026,812,812,980,956,961,854,911,911,918,902,888,902,952,953,914,840,763,763,814,823,756,813,813,756,832,813,795,705,781,809,736,736,768,768,703,777,744,777,763,772,754,759,670,684,656,596,661,652,629,629,666,666,684,698,578,592,582,587,592,629,624,725,657,703,619,601,582,486,486,666,587,632,760,823,888,920,961,1151,1184,1169,1184,1147,1164,1179,1184,1156,1179,1146,1146,1150,1152,1179,1216,1258,1253,1220,1220,1258,1230,1157,1157,1258,1262,1299,1327,1244,1225,1285,1327,1374,1388,1418,1383,1386,1378,1377,1377,1433,1342,1342,1287,1287,1360,1378,1360,1424,1406,1411,1297,1340,1340,1369,1307,1307,1406,1406,1465,1645,1678,1715,1683,1747,1739,1747,1790,1747,1757,1789,1716,1716,1729,1683,1859,1844,1844,1813,1849,1859,1803,1863,1850,1941,1831,1863,1952,1801,1864,1877,1919,1942,1890,1890,1821,1775,1920,1900,1900,1909,1909,1975,1872,1922,1872,1994,1893,1925,1965,2002,1998,2067,1998,1985,2021,1970,1912,1912,2035,2048,2035,2035,2054,1949,1946,1995,1952,1950,1899,2000,2012,1934,2016,1818,1831,1856,1844,1826,1844,1821,1815,1637,1525,1543,1418,1423,1419,1438,1313,1161,1128,1128,1082,1115,1109,1096,1124,1124,1124,1115,1110,1004,1004,1082,1095,1063,1039,1110,1077,1049,1068,1049,1123,1032,1032,1017,1068,1072,1079,1072,1074,1007,978,1086,1086,1100,1114,1092,1115,1133,1119,1142,1119,1152,1184,1156,1170,1104,1104,1101,1068,1204,1105,1030,1262,1165,1133,936,1272,1059,1046,1046,1093,1021,1022,1022,1059,1017,1114,1114,1235,1219,1186,1186,1109,1179,1154,1193,1178,1211,1285,1194,1253,1157,1188,1179,1184,1138,1138,1158,1147,1175,1165,1211,1112,1126,1169,1174,1193,1244,1230,1216,1216,1304,1257,1317,1317,1298,1321,1247,1336,1247,1323,1408,1368,1336,1397,1387,1451,1381,1503,1512,1442,1549,1533,1521,1489,1452,1383,1465,1419,1419,1466,1462,1343,1475,1438,1465,1454,1480,1454,1419,1400,1469,1408,1408,1461,1531,1512,1549,1425,1485,1485,1466,1521,1521,1493,1539,1564,1618,1566,1626,1626,1590,1553,1635,1599,1531,1578,1570,1613,1589,1595,1519,1502,1595,1576,1633,1555,1536,1595,1572,1439,1492,1457,1521,1484,1563,1466,1475,1435,1467,1493,1506,1471,1406,1528,1586,1514,1426,1406,1420,1406,1378,1401,1407,1465,1545,1443,1390,1445,1508,1548,1550,1581,1526,1425,1411,1328,1293,1382,1304,1272,1217,1249,1382,1349,1349,1392,1406,1350,1369,1255,1364,1255,1313,1313,1340,1307,1365,1339,1313,1336,1269,1294,1317,1216,1230,1313,1401,1350,1363,1466,1396,1327,1309,1190,1235,1235,1265,1341,1379,1278,1247,1410,1302,1386,1386,1375,1417,1442,1261,1303,1342,1385,1340,1393,1507,1438,1397,1461,1393,1384,1396,1470,1450,1449,1475,1406,1406,1494,1522,1414,1337,1399,1382,1437,1420,1411,1308,1406,1438,1530,1517,1549,1564,1492,1506,1492,1502,1576,1559,1568,1536,1535,1558,1499,1536,1532,1503,1503,1653,1494,1443,1660,1539,1507,1433,1600,1534,1567,1626,1590,1650,1612,1630,1579,1600,1734,1600,1724,1531,1605,1635,1635,1715,1582,1659,1753,1724,1701,1718,1667,1734,1632,1632,1692,1725,1579,1521,1558,1430,1503,1503,1527,1610,1660,1600,1618,1698,1590,1590,1665,1581,1539,1584,1584,1701,1845,1888,1816,2001,1815,1764,1915,1975,1989,2131,2077,2118,2119,1926,1894,1902,1956,1996,2005,1950,1912,1972,1914,1845,1824,1923,1914,1639,1639,1803,1878,1790,1815,1935,1742,1691,1743,1627,1678,1631,1614,1589,1715,1650,1641,1720,1577,1653,1600,1658,1743,1612,1612,1645,1724,1738,1586,1677,1677,1719,1789,1748,1783,1799,1849,1779,1765,1794,1673,1696,1683,1632,1662,1656,1630,1649,1642,1609,1562,1562,1530,1584,1565,1565,1618,1673,1673,1532,1532,1605,1446,1446,1521,1577,1416,1448,1568,1469,1469,1562,1498,1491,1487,1450,1539,1359,1290,1258,1327,1323,1346,1377,1417,1449,1368,1457,1424,1445,1509,1507,1484,1391,1350,1364,1265,1265,1383,1396,1360,1339,1287,1287,1401,1261,1340,1331,1257,1230,1230,1127,1099,1191,1423,1342,1404,1387,1568,1507,1553,1525,1391,1316,1240,1143,1143,1203,1203,1221,1200,1179,1115,1073,1077,1114,1147,1142,1078,1078,1119,1035,1035,1131,1091,1128,1175,1221,1243,1249,1249,1249,1271,1271,1197,1196,1159,1159,1415,1392,1494,1521,1446,1478,1590,1480,1538,1397,1443,1568,1469,1437,1474,1561,1412,1449,1587,1479,1623,1554,1543,1473,1478,1478,1412,1435,1441,1441,1348,1451,1489,1443,1516,1431,1491,1542,1568,1535,1581,1442,1508,1535,1489,1401,1415,1346,1422,1337,1436,1402,1447,1387,1368,1368,1501,1503,1539,1493,1521,1294,1294,1476,1303,1411,1322,1383,1248,1420,1442,1401,1484,1382,1382,1383,1415,1396,1411,1410,1410,1349,1220,1220,1284,1396,1317,1341,1327,1347,1355,1212,1373,1345,1163,1299,1163,1355,1235,1202,1088,1125,1296,1296,1197,1374,1227,1193,1163,1163,1070,1072,1118,1150,1081,1067,1038,1086,1066,1133,1087,1114,1089,1089,1152,1077,1142,1077,1142,1168,1173,1136,1206,1110,1161,1204,1204,1183,1258,1317,1303,1265,1234,1253,1248,1244,1160,1262,1335,1382,1140,1248,1068,1137,1147,1127,1220,1184,1233,1235,1174,1174,1115,1115,1146,1040,1091,1059,1050,1124,1110,1110,1105,1267,1216,1272,1226,1309,1234,1343,1198,1198,1245,1282,1326,1304,1368,1295,1260,1449,1396,1396,1405,1388,1480,1512,1480,1471,1482,1480,1442,1498,1442,1434,1434,1511,1433,1494,1502,1489,1465,1350,1350,1437,1447,1311,1406,1406,1457,1448,1448,1517,1433,1475,1434,1429,1281,1424,1424,1401,1447,1429,1418,1454,1525,1454,1455,1493,1444,1512,1444,1298,1465,1298,1434,1434,1475,1498,1417,1417,1390,1358,1452,1131,1436,1138,1466,1445,1530,1451,1531,1531,1613,1577,1327,1543,1382,1483,1516,1538,1579,1451,1423,1402,1407,1531,1328,1465,1517,1305,1350,1361,1355,1184,1458,1341,1341,1395,1290,1294,1221,1240,1318,1208,1250,1388,1314,1439,1155,1120,1185,1341,1185,1318,1252,1360,1119,1076,1091,1171,1179,1142,1156,1216,1183,1132,1146,1132,1043,1046,1128,1155,1115,980,1006,931,931,1012,971,987,987,938,919,938,828,791,962,922,932,883,844,950,779,804,982,767,1047,1032,1008,952,1026,938,1057,1053,919,984,988,1064,1039,1054,1067,1011,1034,1010,1022,1035,966,1021,942,1077,970,1035,1078,1047,1065,1109,1109,1104,1175,1077,1151,1201,1295,1092,1092,1184,1275,1236,1197,1279,1313,1322,1275,1229,1317,1320,1131,1244,1098,1241,1098,1292,1290,1244,1240,1175,1230,1232,1191,1059,1072,1022,1086,1137,1073,1031,1109,1049,1059,1064,1082,1059,1012,984,1062,1066,1054,1100,1016,1077,1016,1053,1087,1053,1089,1046,1118,1060,1155,1082,1146,1099,1156,1099,1216,1059,1003,924,947,925,948,902,966,962,928,833,937,948,971,971,961,971,971,944,950,950,948,934,901,901,924,939,920,897,902,888,782,782,911,957,907,888,953,934,775,823,823,823,694,653,744,740,782,638,610,680,698,712,698,680,673,702,717,735,730,664,671,726,671,717,707,689,726,680,661,712,553,637,614,702,601,629,684,647,611,665,574,634,602,578,578,530,569,539,539,596,537,550,572,535,513,527,481,453,446,458,534,509,488,527,527,541,568,572,543,543,572,568,560,546,494,555,508,633,615,575,634,656,714,690,690,717,640,746,735,786,795,791,807,828,895,874,823,874,874,814,814,883,791,798,795,823,842,767,767,832,837,830,855,844,873,855,888,855,865,819,835,835,819,902,934,929,999,929,974,943,971,971,943,997,998,967,1068,996,1049,1028,1011,1011,1040,1036,1040,1025,1094,1087,1133,1193,1216,1169,1206,1272,1234,1161,1167,1103,1103,1207,1109,1093,1093,1109,1165,1175,1201,1130,1092,1152,1115,1130,1207,1221,1272,1248,1224,1353,1358,1330,1184,1309,1530,1500,1498,1492,1420,1486,1468,1512,1448,1502,1428,1428,1465,1469,1376,1507,1507,1493,1522,1507,1526,1433,1461,1455,1557,1609,1567,1580,1545,1543,1522,1535,1530,1505,1493,1552,1520,1474,1571,1627,1637,1771,1753,1702,1687,1646,1636,1697,1679,1534,1534,1529,1575,1579,1575,1405,1581,1479,1591,1522,1586,1558,1429,1429,1456,1517,1558,1552,1506,1618,1628,1614,1600,1591,1687,1659,1566,1598,1691,1632,1648,1711,1674,1674,1655,1724,1641,1687,1679,1564,1564,1617,1636,1536,1517,1507,1490,1490,1570,1590,1590,1590,1533,1533,1526,1547,1585,1590,1573,1632,1512,1672,1678,1672,1651,1612,1667,1628,1710,1676,1610,1514,1565,1621,1587,1585,1595,1585,1613,1653,1768,1743,1808,1813,1813,1915,1920,1977,1926,1873,1906,1968,1935,1803,1887,1730,1810,1786,1747,1683,1654,1691,1747,1662,1793,1692,1771,1631,1683,1808,1701,1717,1710,1789,1827,1752,1775,1822,1780,1720,1685,1713,1762,1914,1785,1766,1826,1836,1872,1792,1792,1802,1942,1844,1721,1748,1738,1703,1768,1725,1756,1703,1699,1720,1730,1653,1719,1727,1793,1899,1902,1982,2012,1964,2007,2043,1849,1849,1905,1905,1952,1959,1988,1959,1934,1799,1775,1775,1771,1875,1667,1667,1827,1790,1813,1817,1808,1711,1939,1836,1865,1827,1881,1896,1887,1924,2047,1818,2048,1915,2122,2182,2080,2150,2122,2159,2145,2177,2238,2210,2178,2206,2233,2223,2202,2165,2195,2108,2177,2052,2002,2066,1997,1969,1946,1997,1998,1952,1979,1943,1921,1904,1918,2021,2117,2104,2068,2011,2052,2047,1904,1946,1942,1965,1946,1970,1959,2007,1959,1954,1822,1822,1977,2002,1974,1983,1983,1996,2010,2084,2071,2034,2043,2043,2080,2089,2081,2086,2066,2081,2058,2005,2058,1954,1946,1946,2007,2011,2000,2025,2000,1985,1998,2020,1929,1946,1946,1897,1993,2030,2022,1990,1993,2011,2021,2011,2021,2044,2021,2105,2054,2155,2136,2177,2177,2247,2146,2181,2126,2164,2150,2044,2042,2005,2007,2010,1972,1972,2081,2081,2100,2082,2082,2056,2056,2153,2183,2206,2067,2127,2265,2239,2226,2247,2181,2181,2279,2187,2017,2103,2154,2247,2191,2325,2292,2165,2195,2218,2149,2120,2069,2069,2168,2143,2155,2067,2125,2123,2113,1988,1988,2020,2020,2126,2080,2132,2058,2116,2192,2201,2146,2178,2158,2035,2035,2181,2170,2243,2175,2163,2088,2182,2056,2095,2044,2044,2093,1835,1834,1802,1803,1940,1766,1803,1908,1789,1909,1857,1918,1892,1854,1833,1688,1785,1739,1704,1813,1655,1701,1632,1651,1514,1514,1628,1604,1636,1655,1706,1670,1761,1702,1765,1784,1632,1722,1632,1793,1715,1763,1761,1794,1618,1748,1725,1673,1673,1775,1766,1794,1715,1706,1785,1642,1541,1522,1573,1664,1743,1792,1668,1732,1695,1554,1526,1576,1585,1645,1608,1631,1435,1543,1549,1543,1543,1691,1678,1575,1632,1584,1616,1650,1531,1524,1557,1496,1642,1628,1530,1554,1545,1469,1469,1427,1502,1427,1487,1394,1413,1424,1336,1337,1281,1193,1235,1193,1188,1211,1183,1220,1183,1089,1089,1221,1189,1193,1183,1183,1221,1220,1253,1332,1286,1317,1322,1257,1289,1317,1248,1234,1235,1228,1244,1225,1107,1115,1107,1193,1211,1212,1196,1178,1178,1122,1164,1253,1237,1157,1244,1156,1162,1162,1234,1165,1184,1128,1129,1129,1198,1198,1201,1184,1175,1211,1189,1203,1184,1211,1165,1184,1184,1151,1160,1160,1193,1181,1153,1141,1152,1133,1110,1128,1046,1066,958,1105,1172,1151,1188,1224,1221,1221,1230,1193,1175,1170,1249,1262,1269,1258,1264,1175,1276,1253,1290,1271,1071,1257,1205,1396,1332,1377,1452,1429,1603,1710,1724,1586,1692,1566,1690,1762,1730,1780,1779,1778,1755,1928,1885,1975,1938,1875,1875,1938,1887,1951,1887,1992,2029,2030,1886,1886,1984,1912,1912,1937,1937,1957,1993,2016,2072,2067,2012,2015,2015,2049,2132,2118,2099,2011,1961,1974,1980,1964,1961,2002,1933,2016,1984,1988,1766,1866,1873,1878,1878,1830,1798,1816,1800,1816,1839,1795,1783,1783,1795,1786,1786,1822,1750,1761,1818,1767,1753,1817,1692,1692,1792,1771,1766,1639,1639,1725,1694,1694,1781,1795,1845,1812,1826,1789,1752,1752,1836,1697,1794,1743,1850,1742,1742,1688,1734,1752,1766,1766,1766,1771,1743,1745,1771,1745,1755,1723,1723,1709,1709,1740,1627,1655,1570,1570,1665,1570,1660,1650,1650,1599,1515,1521,1491,1494,1461,1485,1471,1405,1373,1465,1465,1415,1418,1290,1216,1156,1202,1197,1026,1048,1058,966,975,971,979,855,868,828,863,790,808,703,687,682,657,698,693,604,624,666,615,666,629,680,687,703,703,735,694,712,712,767,763,713,713,735,717,666,749,703,740,712,814,786,781,800,791,791,770,805,800,841,814,814,816,800,728,728,841,851,851,874,874,860,878,874,879,832,865,888,897,906,957,939,952,941,953,878,878,976,1017,990,1003,1035,1035,1063,1026,947,947,968,968,976,985,976,920,920,980,971,953,943,984,943,961,971,957,951,951,962,966,966,962,971,999,978,978,1127,1132,1082,1142,1121,1108,1100,1179,1169,1135,1135,1143,1143,1179,1138,1204,1230,1253,1249,1244,1322,1373,1378,1373,1360,1264,1264,1320,1289,1269,1163,1179,1216,1198,1170,1133,1258,1244,1207,1184,1177,1172,1193,1135,1253,1189,1189,1179,1142,1248,1220,1220,1272,1166,1201,1201,1161,1210,1141,1165,1212,1161,1136,1170,1207,1207,1179,1207,1221,1419,1475,1584,1537,1638,1641,1430,1678,1417,1586,1692,1715,1740,1777,1794,1899,1917,1895,1858,1864,1896,1942,2056,2007,1967,1983,2007,1970,2023,2108,2122,2097,2109,2105,2021,1984,2072,2006,2006,2015,2089,1998,1977,1993,1938,1919,1875,1854,1703,1827,1832,1876,1863,1825,1826,1803,1809,1765,1848,1811,1876,1811,1907,1941,1742,1882,1850,2040,2022,2063,2145,2214,2104,2081,2026,2172,1934,2154,1952,1952,1897,1939,1846,2048,2047,1841,1841,1795,1838,1889,1949,1888,1784,1932,1880,1984,2026,1910,2088,1970,2011,2126,1881,1997,1954,1952,2035,2026,2159,2173,1961,2160,2177,2289,2163,2184,2212,2128,2338,2165,2343,2305,2213,2319,2310,2213,2313,2296,2313,2363,2331,2386,2342,2391,2423,2341,2308,2190,2218,1937,2124,2124,2113,2265,1780,2007,2251,2104,2133,2196,1955,1890,1833,1833,1776,1711,1679,1891,1853,1804,1817,1776,1697,1674,1575,1604,1430,1430,1577,1539,1581,1507,1305,1475,1493,1484,1429,1429,1307,1309,1258,1314,1386,1386,1410,1387,1415,1321,1279,1368,1415,1369,1362,1398,1362,1391,1305,1401,1397,1194,1194,1432,1465,1461,1484,1449,1442,1442,1477,1517,1521,1479,1529,1529,1497,1581,1497,1303,1303,1386,1325,1351,1311,1313,1368,1396,1310,1390,1375,1342,1424,1447,1431,1463,1431,1395,1395,1429,1434,1330,1428,1433,1368,1318,1382,1342,1290,1239,1305,1329,1343,1253,1358,1175,1327,1276,1350,1216,1303,1238,1377,1406,1199,1348,1257,1304,1294,1144,1276,1276,1189,1253,1248,1280,1075,1244,1229,1266,1260,1290,1202,1258,1181,1181,1216,1179,1161,1211,1225,1188,1289,1271,1340,1375,1396,1324,1304,1327,1300,1206,1276,1271,1160,1322,1304,1304,1299,1267,1140,1295,1218,1272,1290,1239,1234,1308,1298,1335,1391,1368,1336,1355,1300,1378,1387,1387,1304,1378,1244,1373,1347,1384,1383,1415,1424,1415,1419,1457,1471,1461,1508,1572,1547,1556,1665,1612,1644,1670,1667,1778,1757,1613,1645,1734,1689,1777,1752,1745,1733,1799,1856,1734,1743,1706,1743,1799,1703,1777,1676,1783,1717,1822,1873,1859,2004,2012,1946,2113,2058,1992,2138,2073,2077,2077,2071,2043,1961,2063,2154,2062,2089,2044,2081,2108,1946,1886,2086,2035,2081,2085,1993,2080,2154,2256,2191,2183,2196,2111,2155,2087,2182,2155,2182,2093,2160,2137,2112,2132,1997,2090,2025,2063,1984,1952,2025,1940,1956,1965,1937,1932,1980,1997,2015,2015,2057,2084,2066,2030,2118,1956,1882,1994,2034,2017,1974,1960,2002,2065,2037,1981,1944,1946,1946,2057,2141,2173,2077,2047,2190,2151,2229,2256,2229,2269,2243,2127,2014,2096,2096,2024,2056,1997,2080,2152,2245,2213,2207,2158,2169,2163,2271,2132,2198,2243,2198,2282,2272,2326,2139,2084,2141,2115,2135,2029,2097,2096,2215,2168,2131,2227,2114,2114,2270,2329,2141,2289,2191,2301,2355,2270,2317,2322,2152,2152,2321,2256,2238,2173,2231,2276,2218,2246,2247,2215,2195,2195,2265,2170,2189,2005,1940,2056,2099,2080,2104,2066,2157,2050,2109,2194,2210,2084,2094,2121,2348,2384,2333,2314,2333,2239,2257,2160,2109,2020,2109,2097,2218,2097,2041,2154,2041,2184,2147,2298,2211,2213,2316,2303,2199,2312,2209,2209,2197,2294,2345,2266,2438,2455,2462,2343,2290,2360,2360,2470,2431,2173,2261,2418,2423,2390,2362,2377,2349,2159,2159,2405,2390,2294,2368,2329,2332,2296,2334,2396,2416,2416,2312,2340,2192,2310,2293,2293,2011,2202,1948,2252,2302,2299,2252,2303,2194,2222,2278,2288,2246,2247,2247,2379,2284,2331,2247,2298,2219,2219,2321,2298,2195,2158,2178,2178,2173,2169,2109,2160,2084,2217,2141,2109,2086,1997,2003,2020,1833,1975,1882,1919,1947,1873,1859,1849,1877,1752,1827,1760,1792,1750,1893,1901,1574,1574,1812,1710,1710,1663,1657,1683,1678,1665,1665,1664,1659,1612,1659,1649,1738,1862,1918,1931,1932,1928,1919,2007,1969,1935,1835,1801,1808,1840,1789,1764,1849,1769,1576,1664,1792,1698,1762,1711,1731,1763,1845,1803,1775,1642,1738,1655,1729,1859,1896,1881,1830,1882,1935,1909,1961,1783,1672,1748,1762,1743,1664,1629,1657,1692,1706,1674,1498,1664,1808,1705,1725,1794,2092,2143,2210,2358,2284,2316,2326,2326,2404,2364,2437,2314,2409,2445,2405,2318,2422,2289,2441,2427,2252,2333,2365,2455,2423,2445,2520,2552,2404,2385,2353,2372,2425,2549,2502,2433,2538,2487,2441,2443,2360,2436,2408,2447,2461,2294,2374,2516,2402,2308,2470,2433,2423,2386,2511,2458,2427,2345,2345,2493,2492,2342,2427,2404,2442,2464,2399,2395,2526,2469,2450,2442,2405,2519,2535,2502,2498,2498,2556,2584,2373,2373,2557,2468,2438,2485,2485,2438,2468,2599,2553,2388,2418,2247,2187,2168,2155,2220,2224,2136,2182,2150,2150,2122,2142,2122,2187,2243,2187,2205,2001,2090,2044,2127,2062,2079,2104,2067,2107,2127,2238,2270,2155,2112,1964,1978,1834,1931,1885,2090,2035,1999,2111,2010,2075,2183,2149,2118,2183,2182,2233,2209,2283,2381,2449,2468,2556,2594,2564,2582,2192,2215,2141,2104,2081,1968,1826,1886,1769,1783,1776,1794,1614,1776,1651,1760,1724,1874,1872,1872,1970,1886,1881,1988,1988,1969,1887,1887,1927,1933,2001,1998,1964,1868,1822,1859,1846,1859,1849,1788,2047,2053,1946,1946,2053,2053,2047,2047,2052,2020,2072,1992,2033,2062,2001,2030,2030,2001,2001,2025,2042,2005,2005,2150,2255,2269,2366,2366,2400,2372,2379,2271,2308,2322,2344,2345,2291,2291,2345,2385,2385,2377,2478,2451,2515,2510,2482,2479,2519,2479,2553,2603,2560,2560,2560,2593,2593,2750,2744,2721,2619,2580,2580,2693,2694,2755,2583,2647,2532,2673,2687,2696,2718,2666,2659,2628,2653,2561,2547,2494,2585,2529,2556,2534,2594,2604,2650,2589,2589,2502,2534,2571,2564,2539,2556,2463,2552,2421,2421,2528,2477,2523,2363,2497,2519,2377,2303,2252,2188,2336,2285,2160,2160,2331,2320,2381,2295,2217,2272,2226,2337,2308,2399,2308,2119,2310,2096,2292,2215,2446,2437,2467,2403,2396,2410,2481,2501,2483,2072,2026,2424,2453,2417,2431,2504,2535,2520,2240,2240,2578,2265,2399,2381,2449,2358,2409,2182,2209,2283,2468,2414,2317,2370,2381,2451,2268,2268,2327,2355,2369,2391,2234,2308,2241,2209,2216,2053,2039,2096,2112,2065,2086,2091,2206,2039,2130,2183,2160,2171,2043,2149,2134,2001,1987,1757,1706,2048,2097,2016,2001,2033,2052,2056,2088,2080,1955,2072,1977,1938,1975,1975,1891,1975,2054,2048,2011,2086,2121,2073,2050,1984,2044,2069,1938,1901,2053,2003,2053,1989,1941,1950,1900,1900,1883,1961,1943,1922,1973,2037,1951,1942,1961,1970,1941,1946,1909,1891,1873,1952,1931,1927,1832,1881,1779,1760,1799,1775,1586,1566,1723,1755,1863,1909,1872,1896,1781,1754,1805,1790,1674,1701,1625,1831,1796,1798,1812,1806,1772,1737,1591,1576,1327,1378,1557,1540,1540,1558,1511,1511,1505,1336,1252,1215,1234,1282,1282,1254,1254,1332,1307,1307,1401,1391,1323,1276,1253,1253,1344,1261,1337,1443,1429,1475,1434,1452,1457,1424,1424,1465,1422,1422,1575,1549,1563,1452,1480,1380,1429,1343,1356,1356,1385,1372,1372,1374,1368,1410,1424,1395,1428,1326,1391,1373,1374,1434,1400,1375,1376,1376,1423,1322,1322,1396,1336,1347,1347,1429,1377,1414,1378,1378,1438,1331,1331,1405,1352,1438,1352,1405,1438,1415,1438,1344,1344,1305,1305,1343,1420,1433,1374,1441,1456,1447,1447,1454,1434,1383,1373,1341,1309,1309,1320,1348,1364,1297,1323,1210,1327,1210,1275,1275,1221,1280,1280,1337,1304,1307,1372,1372,1265,1276,1290,1256,1226,1226,1272,1311,1369,1400,1322,1282,1197,1245,1239,1317,1373,1345,1378,1345,1363,1299,1244,1244,1336,1346,1355,1295,1331,1272,1391,1351,1346,1360,1295,1373,1381,1337,1355,1363,1299,1405,1332,1414,1395,1377,1395,1386,1369,1303,1303,1328,1251,1378,1374,1379,1370,1337,1415,1447,1447,1484,1403,1458,1352,1352,1418,1424,1418,1425,1293,1436,1424,1381,1431,1415,1427,1394,1461,1351,1410,1353,1197,1148,1339,1216,1314,1341,1359,1254,1300,1368,1311,1334,1369,1373,1346,1290,1291,1254,1308,1262,1267,1309,1253,1133,1133,1193,1272,1272,1244,1165,1258,1262,1189,1189,1160,1160,1266,1193,1266,1115,1160,1151,1144,1160,1183,1183,1119,1114,1207,1248,1258,1175,1198,1142,1103,1080,1153,1147,1193,1149,1210,1134,1140,1002,1037,1002,1079,959,1025,1055,1055,1020,1073,996,959,928,906,924,916,899,857,857,708,794,817,720,679,743,688,910,850,809,818,856,899,828,925,851,773,773,902,860,855,855,828,816,819,816,873,823,763,795,915,879,925,920,938,934,1260,1243,1252,1234,1188,1211,1225,1216,1257,1146,1100,1151,1054,1089,1054,1124,1101,1133,1039,1103,1220,1248,1203,1285,1207,1207,1221,1221,1109,1109,1168,1050,1050,1184,1207,1156,1101,1165,1157,1157,1197,1160,1179,1193,1123,1158,1235,1222,1163,1165,1165,1186,1107,1110,1110,1240,1285,1290,1262,1275,1271,1223,1304,1295,1258,1294,1311,1256,1309,1489,1540,1563,1581,1568,1525,1498,1502,1572,1534,1483,1428,1451,1539,1508,1359,1359,1623,1553,1622,1632,1452,1503,1590,1515,1515,1637,1621,1646,1692,1664,1614,1563,1563,1614,1701,1660,1734,1651,1734,1811,1766,1802,1780,1867,1749,1732,1732,1873,1857,1935,1877,1933,1911,1744,1927,1901,1807,1877,1807,1963,1969,2011,1964,2076,2035,2058,2063,1993,1942,2035,2030,1997,1807,1785,1859,1891,1849,1859,1835,1774,1641,1706,1622,1662,1598,1738,1714,1750,1718,1655,1729,1682,1711,1631,1709,1709,1678,1682,1668,1706,1721,1480,1685,1637,1731,1594,1781,1807,1818,1776,1822,1798,1768,1768,1709,1727,1798,1780,1788,1788,1864,1836,1854,1778,1778,1708,1807,1762,1767,1862,1917,1965,1933,2007,1917,1772,1906,1846,2034,2034,1961,1993,2003,2003,2038,2064,2085,2085,1906,1767,1711,1739,1667,1801,1718,1742,1742,1741,1774,1854,1854,1830,1819,1835,1937,1863,1794,1811,1843,1753,1785,1848,1919,1882,1885,1860,1891,1700,1700,1772,1816,1765,1816,1877,1815,1775,1775,1787,1822,1736,1789,1716,1679,1739,1816,1762,1727,1692,1754,1686,1854,1844,1780,1720,1724,1902,1916,1969,2004,1926,1855,1823,1832,1734,1785,1943,2041,1956,2087,2087,2102,2125,2114,2143,2211,2132,2103,2134,2107,2107,2181,2183,2177,2177,1954,1880,1984,2021,2005,2005,2066,2117,2013,2013,2086,2123,2111,2210,2152,2047,2077,2047,2072,2032,2079,2085,1914,1951,2141,2192,2044,2044,2125,2092,2115,2076,1992,1992,1966,1930,2012,2025,2066,2111,2104,2117,2074,2052,2084,2087,1997,1937,1952,1916,1947,1798,1886,1892,1924,1914,1942,1923,2001,1933,1979,2028,2076,2065,2090,2037,2141,2166,2216,2166,2243,2243,2307,2247,2261,2123,2157,2254,2168,2168,2262,2364,2335,2335,2331,2197,2224,2216,2305,2334,2334,2334,2338,2150,2201,2461,2469,2429,2321,2307,2464,2414,2424,2353,2421,2448,2448,2439,2508,2547,2512,2585,2594,2405,2368,2449,2423,2451,2504,2412,2462,2359,2322,2293,2385,2293,2322,2418,2418,2340,2329,2158,2341,2274,2246,2285,2218,2157,2112,2089,2139,2181,2253,2234,2238,2270,2083,2106,2262,2295,2367,2400,2366,2366,2284,2284,2367,2294,2248,2336,2338,2282,2437,2349,2321,2488,2422,2355,2430,2350,2334,2334,2460,2320,2377,2448,2428,2406,2334,2342,2365,2312,2363,2382,2265,2228,2284,2252,2260,2288,2382,2316,2408,2469,2472,2548,2399,2399,2483,2510,2474,2614,2666,2562,2512,2572,2622,2537,2551,2331,2257,2403,2488,2292,2343,2448,2361,2559,2460,2433,2500,2516,2566,2528,2579,2640,2597,2666,2691,2617,2648,2594,2549,2418,2441,2497,2533,2598,2535,2496,2421,2506,2381,2366,2297,2297,2355,2414,2328,2332,2376,2469,2353,2353,2402,2450,2481,2428,2347,2365,2387,2392,2397,2497,2386,2446,2387,2398,2529,2515,2423,2219,2118,2108,2268,2266,2314,2292,2366,2394,2298,2371,2177,2163,2163,2163,2277,2277,2254,2279,2321,2312,2141,2141,2350,2243,2266,2275,2301,2375,2338,2300,2159,2234,2257,2229,2211,2228,2182,2193,2155,2051,2051,2250,2205,2172,2182,2182,2165,2261,2158,2101,2027,2182,2159,2066,2224,2095,2169,2160,2165,2206,2170,2163,2112,2270,2137,2084,2250,2277,2277,2179,2187,2139,1926,2021,1856,2099,2074,2058,2007,1850,1883,1794,1746,1789,1826,1744,1676,1676,1739,1794,1785,1812,1867,1789,1856,1729,1683,1640,1640,1722,1570,1586,1570,1655,1621,1584,1618,1593,1494,1558,1544,1568,1558,1563,1437,1489,1484,1433,1396,1401,1452,1373,1370,1301,1304,1383,1313,1318,1318,1332,1304,1304,1291,1249,1249,1249,1249,1267,1348,1269,1295,1295,1269,1323,1332,1359,1290,1270,1291,1328,1345,1345,1387,1433,1336,1359,1359,1359,1337,1374,1419,1378,1397,1470,1426,1463,1450,1577,1605,1650,1544,1521,1489,1558,1478,1475,1438,1539,1540,1568,1558,1544,1526,1402,1439,1436,1516,1483,1576,1627,1674,1577,1516,1534,1604,1558,1496,1499,1596,1541,1572,1572,1632,1706,1688,1659,1659,1568,1677,1677,1752,1758,1697,1706,1748,1739,1762,1620,1771,1803,1652,1799,1794,1733,1712,1724,1827,1732,1774,1774,1845,1748,1827,1933,1857,1919,1857,1956,1891,1844,1827,1807,1780,1821,1868,1840,1844,1798,1803,1799,1789,1728,1776,1775,1757,1725,1771,1734,1589,1575,1747,1705,1716,1692,1719,1748,1769,1701,1701,1793,1730,1617,1726,1747,1673,1742,1701,1644,1686,1708,1731,1696,1880,1792,1792,1729,1884,1729,1691,1784,1702,1776,1835,1808,1764,1727,1779,1748,1784,1766,1761,1688,1619,1604,1585,1585,1835,1859,1955,1919,1915,1918,1933,1817,1854,1817,1826,1696,1659,1621,1621,1614,1522,1688,1522,1609,1591,1564,1536,1549,1577,1539,1539,1619,1637,1637,1603,1510,1510,1485,1452,1466,1410,1540,1414,1502,1466,1449,1420,1364,1410,1424,1310,1213,1380,1363,1363,1391,1272,1262,1281,1267,1267,1247,1311,1295,1283,1306,1204,1199,1281,1341,1341,1341,1364,1332,1327,1290,1345,1322,1364,1241,1204,1212,1211,1197,1183,1178,1188,1178,1206,1238,1165,1211,1202,1211,1202,1295,1240,1272,1240,1244,1246,1226,1246,1272,1216,1179,1206,1169,1142,1039,1039,1156,1124,1155,1192,1178,1178,1188,1188,1193,1089,1193,1089,1173,1104,1053,1146,1146,1128,1123,1123,1128,1161,1110,1105,1107,1107,1100,1179,1179,1147,1224,1211,1235,1230,1290,1226,1425,1433,1457,1475,1459,1349,1477,1373,1346,1221,1221,1211,1177,1285,1317,1253,1253,1213,1213,1267,1286,1253,1286,1207,1170,1253,1161,1216,1207,1168,1258,1184,1170,1170,1161,1233,1233,1119,1119,1225,1253,1280,1253,1212,1248,1211,1253,1243,1253,1212,1258,1187,1115,1110,1165,1184,1112,1054,1175,1046,1175,1137,1137,1178,1105,1214,1048,1212,1216,1275,1339,1360,1339,1308,1327,1295,1300,1327,1346,1314,1383,1369,1423,1406,1372,1372,1428,1308,1465,1475,1480,1456,1224,1401,1224,1401,1332,1295,1326,1377,1326,1349,1349,1331,1331,1323,1346,1323,1438,1438,1432,1447,1391,1391,1244,1443,1429,1337,1337,1498,1479,1484,1456,1451,1472,1515,1468,1505,1468,1482,1428,1400,1445,1425,1386,1537,1456,1456,1572,1624,1614,1529,1561,1826,1790,1738,1804,1734,1750,1720,1515,1607,1563,1512,1537,1728,1706,1728,1784,1824,1807,1785,1695,1701,1589,1589,1589,1562,1562,1761,1711,1619,1817,1628,1607,1799,1799,1720,1710,1726,1852,1726,1680,1872,1830,1793,1826,1690,1739,1739,1820,1790,1821,1562,1706,1760,1760,1780,1679,1693,1724,1719,1744,1744,1769,1752,1775,1794,1822,1808,1808,1803,1853,1896,1885,1748,1859,1836,1812,1743,1674,1527,1527,1623,1683,1647,1688,1715,1642,1683,1585,1586,1551,1586,1494,1494,1512,1600,1619,1617,1512,1550,1554,1651,1720,1646,1673,1688,1683,1599,1646,1620,1620,1395,1586,1683,1586,1395,1650,1724,1700,1719,1700,1746,1771,1746,1813,1725,1794,1729,1562,1562,1718,1718,1771,1752,1720,1427,1427,1646,1651,1725,1578,1550,1713,1737,1751,1737,1656,1628,1729,1715,1829,1609,1550,1513,1538,1600,1509,1560,1360,1360,1393,1539,1576,1222,1222,1231,1271,1231,1359,1359,1270,1302,1295,1295,1332,1137,1169,1406,1321,1364,1294,1308,1066,1167,1359,1387,1428,1437,1461,1448,1484,1452,1424,1391,1413,1475,1535,1496,1576,1514,1567,1592,1581,1537,1560,1526,1586,1567,1572,1558,1535,1645,1725,1671,1671,1632,1660,1595,1666,1601,1462,1531,1596,1628,1552,1506,1674,1568,1553,1650,1636,1632,1626,1626,1573,1536,1642,1591,1518,1518,1548,1631,1567,1567,1552,1579,1534,1534,1528,1501,1545,1567,1535,1563,1567,1614,1637,1642,1645,1665,1645,1571,1571,1660,1664,1682,1693,1719,1590,1632,1646,1646,1646,1646,1628,1627,1632,1655,1599,1599,1619,1599,1599,1619,1580,1548,1659,1598,1701,1701,1741,1793,1697,1595,1595,1634,1708,1700,1751,1700,1568,1568,1586,1563,1568,1568,1532,1609,1606,1655,1655,1632,1553,1590,1693,1681,1706,1706,1794,1840,1840,1752,1748,1677,1751,1789,1733,1751,1758,1794,1808,1739,1720,1730,1714,1753,1627,1553,1592,1621,1592,1646,1632,1702,1637,1665,1692,1724,1711,1618,1679,1618,1714,1525,1739,1739,1622,1780,1728,1652,1652,1559,1693,1632,1632,1679,1734,1711,1716,1678,1668,1636,1664,1640,1618,1623,1697,1748,1757,1813,1831,1781,1781,1817,1813,1813,1727,1813,1825,1859,1822,1845,1816,1808,1707,1891,1820,1886,1910,1799,1859,1822,1831,1831,1773,1773,1919,1937,2039,2090,2090,2004,2004,2136,1862,1862,1988,1915,1960,1799,1814,1865,2039,2039,1977,1977,2049,1998,2066,2030,1815,1980,1985,1861,2035,2006,1998,1985,1988,1881,1919,1895,1896,1885,1878,1834,1789,1759,1759,1924,1919,1858,1843,1843,1858,1904,1827,1854,1767,1822,1822,1859,1859,1840,1840,1762,1724,1680,1702,1697,1669,1692,1674,1692,1687,1598,1591,1591,1711,1706,1776,1771,1732,1745,1744,1771,1783,1914,1895,1896,2002,1933,1932,1854,1895,1884,1886,1819,1819,1818,1818,1901,1790,1822,1840,1864,1803,1752,1752,1778,1817,1753,1707,1756,1735,1767,1709,1789,1789,1886,1886,1861,1863,1863,1899,1899,1836,1770,1753,1702,1610,1674,1678,1697,1611,1611,1610,1610,1577,1540,1514,1514,1600,1540,1660,1470,1470,1655,1628,1683,1711,1681,1724,1729,1738,1740,1534,1614,1363,1436,1368,1484,1497,1566,1543,1566,1591,1511,1534,1461,1433,1489,1474,1456,1461,1461,1512,1474,1475,1383,1387,1418,1418,1387,1418,1455,1498,1455,1418,1460,1420,1420,1415,1415,1438,1489,1470,1502,1475,1502,1448,1480,1480,1507,1470,1459,1484,1427,1497,1429,1365,1387,1457,1411,1427,1394,1394,1451,1451,1566,1614,1697,1720,1720,1683,1637,1693,1728,1692,1608,1627,1738,1670,1762,1683,1684,1591,1593,1506,1636,1386,1507,1442,1465,1386,1386,1511,1470,1590,1521,1468,1468,1590,1582,1567,1563,1548,1554,1482,1505,1493,1447,1396,1466,1511,1468,1469,1374,1415,1386,1263,1253,1369,1355,1313,1331,1259,1308,1259,1281,1281,1341,1277,1299,1295,1401,1405,1405,1505,1575,1542,1485,1525,1470,1512,1591,1556,1470,1535,1427,1446,1517,1682,1692,1678,1693,1692,1641,1688,1619,1614,1696,1738,1639,1674,1611,1651,1646,1677,1705,1677,1793,1784,1792,1786,1792,1867,1810,1810,1820,1756,1857,1896,1794,1866,1799,1861,1884,1823,1858,1872,1906,1986,1953,2019,1946,2023,2036,1968,1968,2073,2039,2043,2057,1954,1991,2256,2319,2233,2205,2275,2266,2211,2238,2266,2254,2203,2217,2302,2164,2131,2062,2095,2063,2063,1967,1967,1995,1949,1932,1932,1928,1877,1835,1737,1737,1780,1737,1737,1711,1738,1761,1813,1716,1642,1748,1743,1664,1673,1642,1617,1632,1617,1637,1660,1660,1609,1632,1526,1526,1701,1729,1729,1683,1720,1728,1733,1659,1664,1664,1696,1748,1701,1714,1780,1780,1646,1646,1761,1694,1731,1827,1864,1871,1884,1692,1655,1669,1695,1591,1732,1771,1771,1752,1677,1632,1660,1678,1625,1597,1622,1650,1490,1411,1475,1432,1432,1471,1378,1413,1465,1452,1407,1429,1415,1503,1457,1526,1451,1451,1456,1355,1383,1321,1392,1392,1387,1360,1350,1383,1351,1369,1345,1285,1285,1276,1263,1207,1286,1263,1231,1186,1168,1242,1225,1214,1257,1285,1177,1193,1165,1141,1179,1174,1110,1094,1067,999,999,989,1026,998,929,1006,1029,989,1084,1050,1077,1064,1082,1068,1031,1063,1064,1035,1064,1029,1138,1121,1121,1095,1095,1124,1063,1128,1179,1139,1213,1295,1295,1290,1285,1281,1281,1274,1274,1267,1211,1211,1244,1267,1228,1279,1332,1364,1350,1285,1364,1349,1272,1206,1206,1244,1253,1237,1237,1200,1214,1222,1225,1214,1290,1209,1235,1177,1169,1192,1156,1170,1184,1197,1142,1216,1182,1235,1192,1198,1220,1202,1137,1099,1207,1188,1144,1207,1165,1165,1192,1258,1263,1267,1318,1303,1368,1414,1480,1396,1549,1549,1530,1404,1455,1516,1516,1420,1393,1447,1387,1414,1414,1488,1450,1438,1419,1424,1406,1396,1383,1378,1369,1396,1345,1261,1320,1320,1261,1308,1327,1295,1299,1239,1249,1290,1302,1286,1290,1286,1230,1230,1304</qualities></graphProperties></XMLSerialisableRootElement></originalElement><additionalXml perUser="true" /><additionalXml perUser="false"><sequenceViewOptions geneiousVersion="2020.2.5" additionalXmlKey="sequenceViewOptions"><SequenceViewerState><zoom isMinimumZoom="true">0.016783376310533647</zoom><SequenceViewerSelectionState tmForSelection="-1.0"><selectedRegions><element class="com.biomatters.plugins.sequenceviewer.selection.SelectedRegion"><SelectedRegion><residues><XMLSerialisableRootElement><from>3407</from><to>3407</to></XMLSerialisableRootElement></residues><sequences><XMLSerialisableRootElement><from>0</from><to>1</to></XMLSerialisableRootElement></sequences></SelectedRegion></element></selectedRegions></SequenceViewerSelectionState><SequenceViewerLocation><sequenceNumber>0</sequenceNumber><residueNumber>0</residueNumber><xOffset>0</xOffset><yOffset>-37</yOffset></SequenceViewerLocation></SequenceViewerState><translation><option name="frame">SelectionOrAnnotation</option><option name="relativeTo">sequence</option></translation><liveAnnotators><option name="com.biomatters.plugins.featureFinder.FeatureFinder_NUCLEOTIDEOn">false</option><option name="ORF_Annotation_GeneratorOn">false</option></liveAnnotators><restrictionSites><childOption name="com.biomatters.plugins.restrictionAnalysis.RestrictionSiteAnnotationGenerator"><childOption name="com.biomatters.plugins.restrictionAnalysis.RestrictionSiteAnnotationGenerator"><option name="excluded">(1, 6235)</option><option name="grabExcludeRangeOption">[1,6235)</option></childOption></childOption></restrictionSites></sequenceViewOptions><DocumentHistory geneiousVersion="2020.2.5" additionalXmlKey="DocumentHistory"><entryFields><DocumentHistoryEntryField class="com.biomatters.geneious.publicapi.documents.DocumentHistoryEntryFieldImplementation"><com.biomatters.date fieldName="Created"><![CDATA[1612713940201]]></com.biomatters.date></DocumentHistoryEntryField><DocumentHistoryEntryField class="com.biomatters.geneious.publicapi.documents.DocumentHistoryEntryFieldImplementation"><com.biomatters.user fieldName="User"><![CDATA[sternd]]></com.biomatters.user></DocumentHistoryEntryField><DocumentHistoryEntryField class="com.biomatters.geneious.publicapi.documents.DocumentHistoryEntryFieldImplementation"><com.biomatters.geneiousVersion fieldName="Geneious Version"><![CDATA[2020.2.5]]></com.biomatters.geneiousVersion></DocumentHistoryEntryField><DocumentHistoryEntryField class="com.biomatters.geneious.publicapi.documents.DocumentHistoryEntryFieldImplementation"><description fieldName="Extraction"></description></DocumentHistoryEntryField><DocumentHistoryEntryField name="From " type="com.biomatters.geneious.publicapi.documents.DocumentHistoryReferencedDocumentsEntryField"><entry><revision>2</revision><urn class="urn" weakReference="true">urn:local:.:hc-cxqwctx</urn></entry></DocumentHistoryEntryField></entryFields><entryFields><DocumentHistoryEntryField class="com.biomatters.geneious.publicapi.documents.DocumentHistoryEntryFieldImplementation"><com.biomatters.date fieldName="Saved"><![CDATA[1612714367422]]></com.biomatters.date></DocumentHistoryEntryField><DocumentHistoryEntryField class="com.biomatters.geneious.publicapi.documents.DocumentHistoryEntryFieldImplementation"><com.biomatters.user fieldName="User"><![CDATA[sternd]]></com.biomatters.user></DocumentHistoryEntryField><DocumentHistoryEntryField class="com.biomatters.geneious.publicapi.documents.DocumentHistoryEntryFieldImplementation"><com.biomatters.geneiousVersion fieldName="Geneious Version"><![CDATA[2020.2.5]]></com.biomatters.geneiousVersion></DocumentHistoryEntryField><DocumentHistoryEntryField class="com.biomatters.geneious.publicapi.documents.DocumentHistoryEntryFieldImplementation"><com.biomatters.autogeneratedEntry fieldName=""></com.biomatters.autogeneratedEntry></DocumentHistoryEntryField></entryFields><entryFields><DocumentHistoryEntryField class="com.biomatters.geneious.publicapi.documents.DocumentHistoryEntryFieldImplementation"><com.biomatters.date fieldName="Saved"><![CDATA[1612714398758]]></com.biomatters.date></DocumentHistoryEntryField><DocumentHistoryEntryField class="com.biomatters.geneious.publicapi.documents.DocumentHistoryEntryFieldImplementation"><com.biomatters.user fieldName="User"><![CDATA[sternd]]></com.biomatters.user></DocumentHistoryEntryField><DocumentHistoryEntryField class="com.biomatters.geneious.publicapi.documents.DocumentHistoryEntryFieldImplementation"><com.biomatters.geneiousVersion fieldName="Geneious Version"><![CDATA[2020.2.5]]></com.biomatters.geneiousVersion></DocumentHistoryEntryField><DocumentHistoryEntryField class="com.biomatters.geneious.publicapi.documents.DocumentHistoryEntryFieldImplementation"><com.biomatters.autogeneratedEntry fieldName=""></com.biomatters.autogeneratedEntry></DocumentHistoryEntryField></entryFields><entryFields><DocumentHistoryEntryField class="com.biomatters.geneious.publicapi.documents.DocumentHistoryEntryFieldImplementation"><com.biomatters.date fieldName="Saved"><![CDATA[1614697442339]]></com.biomatters.date></DocumentHistoryEntryField><DocumentHistoryEntryField class="com.biomatters.geneious.publicapi.documents.DocumentHistoryEntryFieldImplementation"><com.biomatters.user fieldName="User"><![CDATA[sternd]]></com.biomatters.user></DocumentHistoryEntryField><DocumentHistoryEntryField class="com.biomatters.geneious.publicapi.documents.DocumentHistoryEntryFieldImplementation"><com.biomatters.geneiousVersion fieldName="Geneious Version"><![CDATA[2020.2.5]]></com.biomatters.geneiousVersion></DocumentHistoryEntryField><DocumentHistoryEntryField class="com.biomatters.geneious.publicapi.documents.DocumentHistoryEntryFieldImplementation"><com.biomatters.autogeneratedEntry fieldName=""></com.biomatters.autogeneratedEntry></DocumentHistoryEntryField></entryFields><entryFields><DocumentHistoryEntryField class="com.biomatters.geneious.publicapi.documents.DocumentHistoryEntryFieldImplementation"><com.biomatters.date fieldName="Saved"><![CDATA[1614698318210]]></com.biomatters.date></DocumentHistoryEntryField><DocumentHistoryEntryField class="com.biomatters.geneious.publicapi.documents.DocumentHistoryEntryFieldImplementation"><com.biomatters.user fieldName="User"><![CDATA[sternd]]></com.biomatters.user></DocumentHistoryEntryField><DocumentHistoryEntryField class="com.biomatters.geneious.publicapi.documents.DocumentHistoryEntryFieldImplementation"><com.biomatters.geneiousVersion fieldName="Geneious Version"><![CDATA[2020.2.5]]></com.biomatters.geneiousVersion></DocumentHistoryEntryField><DocumentHistoryEntryField class="com.biomatters.geneious.publicapi.documents.DocumentHistoryEntryFieldImplementation"><com.biomatters.autogeneratedEntry fieldName=""></com.biomatters.autogeneratedEntry></DocumentHistoryEntryField></entryFields></DocumentHistory></additionalXml></geneiousDocument>
<geneiousDocument class="com.biomatters.geneious.publicapi.implementations.sequence.DefaultNucleotideGraphSequence" version="1.3-11" revisionNumber="8" pluginDocumentRevisionNumber="2" geneiousVersion="2020.2.5" geneiousVersionMinimum="7.1" PluginDocument_FormatLastChanged="7.1" PluginDocument_FormatLastExtended="8.1" PluginDocument_OldestVersionSerializableTo="6.0" isReferenceOnly="false"><hiddenFields><parent_operation_record_document type="int">0</parent_operation_record_document><cache_urn type="urn">urn:local:.:8n-d2u59r6</cache_urn><nucleotideSequenceWithQualityCount type="int">1</nucleotideSequenceWithQualityCount><description>1,959 reads from Sample_P474 assembled using Geneious</description><override_cache_name>p{Mhc-F4-678-GFP::KD-RC,attB}</override_cache_name><overrideDocumentType>com.biomatters.geneious.publicapi.documents.sequence.NucleotideSequenceDocument</overrideDocumentType><cache_plugin_document_urn></cache_plugin_document_urn><strong_referenced_documents type="list"><strong_referenced_documents type="int">0</strong_referenced_documents></strong_referenced_documents><cache_name>p{Mhc-F4-678-GFP::KD-RC,attB}</cache_name><override_modified_date type="date">1614698346305</override_modified_date><cache_created type="date">1611619518983</cache_created><referenced_documents type="list"><referenced_documents>urn:local:.:8m-d2u59r6@0</referenced_documents></referenced_documents><trimmedSequencesCount type="int">0</trimmedSequencesCount></hiddenFields><fields><document_size type="bytes">54780</document_size><molType>DNA</molType><mediumQualityPercent decimalPlacesDisplayed="1" type="percent">0.0</mediumQualityPercent><highQualityPercent decimalPlacesDisplayed="1" type="percent">100.0</highQualityPercent><percentage_identical decimalPlacesDisplayed="1" type="percent">89.39102564102565</percentage_identical><cache_name>Sample_P474 Geneious Sensitivity=Medium-Low Sensitivity Contig 1</cache_name><lowQualityPercent decimalPlacesDisplayed="1" type="percent">0.0</lowQualityPercent><percentage_similarity decimalPlacesDisplayed="1" type="percent">99.4934319096799</percentage_similarity><meanCoverage type="double">45.97644102403016</meanCoverage><sampleName>Sample_P474</sampleName><sequence_residues>AATTCAAACAAGCAAAGTGAACACGTCGCTAAGCGAAAGCTAAGCAAATAAACAAGCGCAGCTGAACAAGCTAAACAATCGGGGTACCGCTAGAGTCGACGGTACGATCCACCGGTCGCCACCATGGTGAGCAAGGGCGAGGAGCTGTTCACCGGGGTGGTGCCCATCCTGGTCGAGCTGGACGGCGACGTAAACGGCCACAAGTTCAGCGTGTCCGGCGAGGGCGAGGGCGATGCCACCTACGGCAAGCTGACCCTGAAGTTCATCTGCACCACCGGCAAGCTGCCCGTGCCCTGGCCCACCCTCGTGACCACCCTGACCTACGGCGTGCAGTGCTTCAGCCGCTACCCCGACCACATGAAGCAGCACGACTTCTTCAAGTCCGCCATGCCCGAAGGCTACGTCCAGGAGCGCACCATCTTCTTCAAGGACGACGGCAACTACAAGACCCGCGCCGAGGTGAAGTTCGAGGGCGACACCCTGGTGAACCGCATCGAGCT</sequence_residues><freeEndGaps type="boolean">true</freeEndGaps><topology>circular</topology><abiguities type="int">0</abiguities><postTrimLength type="int">6235</postTrimLength><pairedDataType>Paired End</pairedDataType><bin>&lt;html&gt;&lt;head&gt;&lt;3&gt;&lt;/head&gt;&lt;b&gt;&lt;font color='#49993F'&gt;High&lt;/font&gt;&lt;/b&gt;&lt;/html&gt;</bin><dataType>Illumina</dataType><cache_created type="date">1611619518983</cache_created><gcPercent decimalPlacesDisplayed="1" type="percent">48.88532477947073</gcPercent><sequence_length type="int">6235</sequence_length><number_of_source_sequences type="int">1959</number_of_source_sequences><modified_date type="date">1611619519253</modified_date></fields><notes><note code="importedFrom" type="note"><path>/Volumes/Stern</path><filename>Sample_P474_1.fastq.gz, Sample_P474_2.fastq.gz</filename></note></notes><originalElement><XMLSerialisableRootElement cachedCountGC="3048" cachedCountAT="3187" charSequenceRevision="1" annotationsRevision="2" charSequenceValidated="true"><fields><number_of_source_sequences type="int">1959</number_of_source_sequences><isCircular>true</isCircular><topology>circular</topology><dataType>Illumina</dataType><pairedDataType>Paired End</pairedDataType><modified_date type="date">1611619519253</modified_date><percentage_similarity decimalPlacesDisplayed="1" type="percent">99.4934319096799</percentage_similarity><sampleName>Sample_P474</sampleName><cache_name>Sample_P474 Geneious Sensitivity=Medium-Low Sensitivity Contig 1</cache_name><percentage_identical decimalPlacesDisplayed="1" type="percent">89.39102564102565</percentage_identical><meanCoverage type="double">45.97644102403016</meanCoverage><freeEndGaps type="boolean">true</freeEndGaps></fields><created type="date">1611619518983</created><storedFields><standardField code="number_of_source_sequences" /><standardField code="percentage_similarity" /><standardField code="percentage_identical" /><standardField code="meanCoverage" /><standardField code="topology" /><standardField code="sampleName" /><standardField code="cache_name" /><standardField code="modified_date" /><standardField code="freeEndGaps" /><standardField code="dataType" /><standardField code="pairedDataType" /><standardField code="cache_created" /></storedFields><name>p{Mhc-F4-678-GFP::KD-RC,attB}</name><description>1,959 reads from Sample_P474 assembled using Geneious</description><sequenceAnnotations><annotation><description>alpha-Tubulin 3'UTR</description><type>3'UTR</type><intervals><interval><minimumIndex>1452</minimumIndex><maximumIndex>2264</maximumIndex><direction>leftToRight</direction></interval></intervals><qualifiers><qualifier><name>created by</name><value>User</value></qualifier><qualifier><name>modified by</name><value>User</value></qualifier><qualifier><name>note</name><value>Derived using Geneious Prime 2020.2.5 'Annotate from Database' based on nucleotide similarity</value></qualifier><qualifier><name>Transferred From</name><value>alpha-Tubulin 3'UTR</value></qualifier><qualifier><name>Transferred Similarity</name><value>100.00%</value></qualifier><qualifier><name>Primary Match</name><value>100.00%; Adjusted-Interval-0:0/0; &lt;a href="urn:local:.:w3-cyg5ngj"&gt;alpha-Tubulin 3'UTR&lt;/a&gt;</value></qualifier></qualifiers></annotation><annotation><description>ampR</description><type>CDS</type><intervals><interval><minimumIndex>3834</minimumIndex><maximumIndex>4694</maximumIndex><direction>rightToLeft</direction></interval></intervals><qualifiers><qualifier><name>kind</name><value>selectable marker</value></qualifier><qualifier><name>note</name><value>confers ampicillin resistance</value></qualifier><qualifier><name>Color</name><value>#797979</value></qualifier><qualifier><name>product</name><value>beta-lactamase</value></qualifier><qualifier><name>gene</name><value>bla</value></qualifier><qualifier><name>note</name><value>Derived using Geneious Prime 2020.2.5 'Annotate from Database' based on nucleotide similarity</value></qualifier><qualifier><name>Transferred From</name><value>ampR</value></qualifier><qualifier><name>Transferred Similarity</name><value>99.88%</value></qualifier><qualifier><name>.hidden_NucleotideAlignment___Primary Match Alignment___Source</name><value>ATGAGTATTCAACATTTCCGTGTCGCCCTTATTCCCTTTTTTGCGGCATTTTGCCTTCCTGTTTTTGCTCACCCAGAAACGCTGGTGAAAGTAAAAGATGCTGAAGATCAGTTGGGTGCACGAGTGGGTTACATCGAACTGGATCTCAACAGCGGTAAGATCCTTGAGAGTTTTCGCCCCGAAGAACGTTTTCCAATGATGAGCACTTTTAAAGTTCTGCTATGTGGCGCGGTATTATCCCGTGTTGACGCCGGGCAAGAGCAACTCGGTCGCCGCATACACTATTCTCAGAATGACTTGGTTGAGTACTCACCAGTCACAGAAAAGCATCTTACGGATGGCATGACAGTAAGAGAATTATGCAGTGCTGCCATAACCATGAGTGATAACACTGCGGCCAACTTACTTCTGACAACGATCGGAGGACCGAAGGAGCTAACCGCTTTTTTGCACAACATGGGGGATCATGTAACTCGCCTTGATCGTTGGGAACCGGAGCTGAATGAAGCCATACCAAACGACGAGCGTGACACCACGATGCCTGTAGCAATGGCAACAACGTTGCGCAAACTATTAACTGGCGAACTACTTACTCTAGCTTCCCGGCAACAATTAATAGACTGGATGGAGGCGGATAAAGTTGCAGGACCACTTCTGCGCTCGGCCCTTCCGGCTGGCTGGTTTATTGCTGATAAATCTGGAGCCGGTGAGCGTGGGTCTCGCGGTATCATTGCAGCACTGGGGCCAGATGGTAAGCCCTCCCGTATCGTAGTTATCTACACGACGGGGAGTCAGGCAACTATGGATGAACGAAATAGACAGATCGCTGAGATAGGTGCCTCACTGATTAAGCATTGGTAA</value></qualifier><qualifier><name>.hidden_NucleotideAlignment___Primary Match Alignment___Target</name><value>ATGAGTATTCAACATTTCCGTGTCGCCCTTATTCCCTTTTTTGCGGCATTTTGCCTTCCTGTTTTTGCTCACCCAGAAACGCTGGTGAAAGTAAAAGATGCTGAAGATCAGTTGGGTGCACGAGTGGGTTACATCGAACTGGATCTCAACAGCGGTAAGATCCTTGAGAGTTTTCGCCCCGAAGAACGTTTTCCAATGATGAGCACTTTTAAAGTTCTGCTATGTGGCGCGGTATTATCCCGTATTGACGCCGGGCAAGAGCAACTCGGTCGCCGCATACACTATTCTCAGAATGACTTGGTTGAGTACTCACCAGTCACAGAAAAGCATCTTACGGATGGCATGACAGTAAGAGAATTATGCAGTGCTGCCATAACCATGAGTGATAACACTGCGGCCAACTTACTTCTGACAACGATCGGAGGACCGAAGGAGCTAACCGCTTTTTTGCACAACATGGGGGATCATGTAACTCGCCTTGATCGTTGGGAACCGGAGCTGAATGAAGCCATACCAAACGACGAGCGTGACACCACGATGCCTGTAGCAATGGCAACAACGTTGCGCAAACTATTAACTGGCGAACTACTTACTCTAGCTTCCCGGCAACAATTAATAGACTGGATGGAGGCGGATAAAGTTGCAGGACCACTTCTGCGCTCGGCCCTTCCGGCTGGCTGGTTTATTGCTGATAAATCTGGAGCCGGTGAGCGTGGGTCTCGCGGTATCATTGCAGCACTGGGGCCAGATGGTAAGCCCTCCCGTATCGTAGTTATCTACACGACGGGGAGTCAGGCAACTATGGATGAACGAAATAGACAGATCGCTGAGATAGGTGCCTCACTGATTAAGCATTGGTAA</value></qualifier><qualifier><name>Primary Match</name><value>99.88%; Adjusted-Interval-0:0/0; &lt;a href="urn:local:.:ft-btuija3"&gt;ampR&lt;/a&gt;</value></qualifier></qualifiers></annotation><annotation><description>attB1</description><type>attB1</type><intervals><interval><minimumIndex>1002</minimumIndex><maximumIndex>1022</maximumIndex><direction>rightToLeft</direction></interval></intervals><qualifiers><qualifier><name>.hidden_geneious</name><value>true</value></qualifier></qualifiers></annotation><annotation><description>attB2</description><type>attB2</type><intervals><interval><minimumIndex>878</minimumIndex><maximumIndex>898</maximumIndex><direction>leftToRight</direction></interval></intervals><qualifiers><qualifier><name>.hidden_geneious</name><value>true</value></qualifier></qualifiers></annotation><annotation><description>HS promoter</description><type>promoter</type><intervals><interval><minimumIndex>6191</minimumIndex><maximumIndex>6358</maximumIndex><direction>leftToRight</direction></interval></intervals><qualifiers><qualifier><name>created by</name><value>User</value></qualifier><qualifier><name>note</name><value>Derived using Geneious Prime 2020.2.5 'Annotate from Database' based on nucleotide similarity</value></qualifier><qualifier><name>Transferred From</name><value>HS promoter</value></qualifier><qualifier><name>Transferred Similarity</name><value>100.00%</value></qualifier><qualifier><name>Primary Match</name><value>100.00%; Adjusted-Interval-0:0/0; &lt;a href="urn:local:.:44-cjuh8p8"&gt;HS promoter&lt;/a&gt;</value></qualifier></qualifiers></annotation><annotation><description>Mhc_F4-678</description><type>Enhancer</type><intervals><interval><minimumIndex>5500</minimumIndex><maximumIndex>6177</maximumIndex><direction>leftToRight</direction></interval></intervals><qualifiers><qualifier><name>Source</name><value>REDfly CRMs</value></qualifier><qualifier><name>ID</name><value>FBsf0000436281</value></qualifier><qualifier><name>Dbxref</name><value>FlyBase:FBsf0000436281</value></qualifier><qualifier><name>library</name><value>REDfly CRMs:FBlc0000493</value></qualifier><qualifier><name>associated_genes</name><value>Mhc:FBgn0264695</value></qualifier><qualifier><name>Gajewski PLOS One</name><value /></qualifier><qualifier><name>note</name><value>Derived using Geneious Prime 2020.2.5 'Annotate from Database' based on nucleotide similarity</value></qualifier><qualifier><name>Transferred From</name><value>MHC</value></qualifier><qualifier><name>Transferred Similarity</name><value>100.00%</value></qualifier><qualifier><name>Primary Match</name><value>100.00%; Adjusted-Interval-0:0/0; Mhc_F4-678 (&lt;a href="urn:local:.:x-cjudv3f"&gt;MHC&lt;/a&gt;)</value></qualifier><qualifier><name>Alternative Match</name><value>100.00%; Adjusted-Interval-0:0/0; &lt;a href="urn:local:.:6v-czh7uzm"&gt;Mhc_F4-678&lt;/a&gt;</value></qualifier><qualifier><name>Alternative Match</name><value>100.00%; Adjusted-Interval-0:0/0; Mhc_mhc1.5 (&lt;a href="urn:local:.:x-cjudv3f"&gt;MHC&lt;/a&gt;)</value></qualifier><qualifier><name>Alternative Match</name><value>100.00%; Adjusted-Interval-0:0/0; Mhc_mhc1.5 (&lt;a href="urn:local:.:6v-czh7uzm"&gt;Mhc_F4-678&lt;/a&gt;)</value></qualifier><qualifier><name>Alternative Match</name><value>100.00%; Adjusted-Interval-0:0/0; Mhc_mhc2 (&lt;a href="urn:local:.:x-cjudv3f"&gt;MHC&lt;/a&gt;)</value></qualifier><qualifier><name>Alternative Match</name><value>100.00%; Adjusted-Interval-0:0/0; Mhc_mhc2 (&lt;a href="urn:local:.:6v-czh7uzm"&gt;Mhc_F4-678&lt;/a&gt;)</value></qualifier><qualifier><name>Alternative Match</name><value>100.00%; Adjusted-Interval-0:0/113; MHC_mhc1.2 (&lt;a href="urn:local:.:x-cjudv3f"&gt;MHC&lt;/a&gt;)</value></qualifier><qualifier><name>Alternative Match</name><value>100.00%; Adjusted-Interval-0:0/113; MHC_mhc1.2 (&lt;a href="urn:local:.:6v-czh7uzm"&gt;Mhc_F4-678&lt;/a&gt;)</value></qualifier><qualifier><name>Alternative Match</name><value>100.00%; Adjusted-Interval-0:0/542; Mhc_F4-728 (&lt;a href="urn:local:.:x-cjudv3f"&gt;MHC&lt;/a&gt;)</value></qualifier><qualifier><name>Alternative Match</name><value>100.00%; Adjusted-Interval-0:0/542; Mhc_F4-728 (&lt;a href="urn:local:.:6v-czh7uzm"&gt;Mhc_F4-678&lt;/a&gt;)</value></qualifier><qualifier><name>modified by</name><value>sternd</value></qualifier></qualifiers></annotation><annotation><description>EGFP</description><type>gene</type><intervals><interval><minimumIndex>124</minimumIndex><maximumIndex>753</maximumIndex><direction>leftToRight</direction></interval><interval><minimumIndex>1336</minimumIndex><maximumIndex>1425</maximumIndex><direction>leftToRight</direction></interval></intervals><qualifiers><qualifier><name>created by</name><value>sternd</value></qualifier></qualifiers></annotation><annotation><description>w-int-R</description><type>gene</type><intervals><interval><minimumIndex>1316</minimumIndex><maximumIndex>1335</maximumIndex><direction>rightToLeft</direction></interval></intervals><qualifiers><qualifier><name>created by</name><value>sternd</value></qualifier><qualifier><name>note</name><value>Derived using Geneious Prime 2020.2.5 'Annotate from Database' based on nucleotide similarity</value></qualifier><qualifier><name>Transferred From</name><value>w-int-R</value></qualifier><qualifier><name>Transferred Similarity</name><value>100.00%</value></qualifier><qualifier><name>Primary Match</name><value>100.00%; Adjusted-Interval-0:0/0; &lt;a href="urn:local:.:7j-czetc3g"&gt;w-int-R&lt;/a&gt;</value></qualifier></qualifiers></annotation><annotation><description>ColE1</description><type>rep_origin</type><intervals><interval><minimumIndex>3075</minimumIndex><maximumIndex>3663</maximumIndex><direction>rightToLeft</direction></interval></intervals><qualifiers><qualifier><name>note</name><value>origin of replication from pBR322 (also known as pMB1, pUC origin)</value></qualifier><qualifier><name>note</name><value>Derived using Geneious Prime 2020.2.5 'Annotate from Database' based on nucleotide similarity</value></qualifier><qualifier><name>Transferred From</name><value>ColE1</value></qualifier><qualifier><name>Transferred Similarity</name><value>100.00%</value></qualifier><qualifier><name>Primary Match</name><value>100.00%; Adjusted-Interval-0:0/0; &lt;a href="urn:local:.:1rq-btuijgo"&gt;ColE1&lt;/a&gt;</value></qualifier></qualifiers></annotation><annotation><description>F1</description><type>rep_origin</type><intervals><interval><minimumIndex>4826</minimumIndex><maximumIndex>5281</maximumIndex><direction>leftToRight</direction></interval></intervals><qualifiers><qualifier><name>note</name><value>f1 replication origin derived from bacteriophage f1</value></qualifier><qualifier><name>note</name><value>Derived using Geneious Prime 2020.2.5 'Annotate from Database' based on nucleotide similarity</value></qualifier><qualifier><name>Transferred From</name><value>F1</value></qualifier><qualifier><name>Transferred Similarity</name><value>99.34%</value></qualifier><qualifier><name>.hidden_NucleotideAlignment___Primary Match Alignment___Source</name><value>ACGCGCCCTGTAGCGGCGCATTAAGCGCGGCGGGTGTGGTGGTTACGCGCAGCGTGACCGCTACACTTGCCAGCGCCCTAGCGCCCGCTCCTTTCGCTTTCTTCCCTTCCTTTCTCGCCACGTTCGCCGGCTTTCCCCGTCAAGCTCTAAATCGGGGGCTCCCTTTAGGGTTCCGATTTAGTGCTTTACGGCACCTCGACCCCAAAAAACTTGATTTGGGTGATGGTTCACGTAGTGGGCCATCGCCCTGATAGACGGTTTTTCGCCCTTTGACGTTGGAGTCCACGTTCTTTAATAGTGGACTCTTGTTCCAAACTGGAACAACACTCAACCCTATCTCGGGCTATTCTTTTGATTTATAAGGGATTTTGCCGATTTCGGCCTATTGGTTAAAAAATGAGCTGATTTAACAAAAATTTAACGCGAATTTTAACAAAATATTAACGTTTACAATTT</value></qualifier><qualifier><name>.hidden_NucleotideAlignment___Primary Match Alignment___Target</name><value>ACGCGCCCTGTAGCGGCGCATTAAGCGCGGCGGGTGTGGTGGTTACGCGCAGCGTGACCGCTACACTTGCCAGCGCCCTAGCGCCCGCTCCTTTCGCTTTCTTCCCTTCCTTTCTCGCCACGTTCGCCGGCTTTCCCCGTCAAGCTCTAAATCGGGGGCTCCCTTTAGGGTTCCGATTTAGTGCTTTACGGCACCTCGACCCCAAAAAACTTGATTAGGGTGATGGTTCACGTAGTGGGCCATCGCCCTGATAGACGGTTTTTCGCCCTTTGACGTTGGAGTCCACGTTCTTTAATAGTGGACTCTTGTTCCAAACTGGAACAACACTCAACCCTATCTCGGTCTATTCTTTTGATTTATAAGGGATTTTGCCGATTTCGGCCTATTGGTTAAAAAATGAGCTGATTTAACAAAAATTTAACGCGAATTTTAACAAAATATTAACGCTTACAATTT</value></qualifier><qualifier><name>Primary Match</name><value>99.34%; Adjusted-Interval-0:0/0; &lt;a href="urn:local:.:1s5-btuijgq"&gt;F1&lt;/a&gt;</value></qualifier></qualifiers></annotation><annotation><description>attB</description><type>misc_feature</type><intervals><interval><minimumIndex>2325</minimumIndex><maximumIndex>2608</maximumIndex><direction>leftToRight</direction></interval></intervals><qualifiers><qualifier><name>created by</name><value>User</value></qualifier><qualifier><name>X-Transferred From</name><value>attB pJFRC</value></qualifier><qualifier><name>X-Transferred Similarity</name><value>99.65%</value></qualifier><qualifier><name>note</name><value>Derived using Geneious Prime 2020.2.5 'Annotate from Database' based on nucleotide similarity</value></qualifier><qualifier><name>Transferred From</name><value>attB</value></qualifier><qualifier><name>Transferred Similarity</name><value>100.00%</value></qualifier><qualifier><name>Primary Match</name><value>100.00%; Adjusted-Interval-0:0/0; &lt;a href="urn:local:.:3a-cjug5fv"&gt;attB&lt;/a&gt;</value></qualifier><qualifier><name>Alternative Match</name><value>100.00%; Adjusted-Interval-0:-14/186; core attB (&lt;a href="urn:local:.:3a-cjug5fv"&gt;attB&lt;/a&gt;)</value></qualifier><qualifier><name>Alternative Match</name><value>100.00%; Adjusted-Interval-0:-212/57; &lt;a href="urn:local:.:wb-btuijcq"&gt;polyArg&lt;/a&gt;</value></qualifier></qualifiers></annotation><annotation><description>KDRT</description><type>misc_feature</type><intervals><interval><minimumIndex>918</minimumIndex><maximumIndex>978</maximumIndex><direction>leftToRight</direction></interval></intervals><qualifiers><qualifier><name>note</name><value>Derived using Geneious Prime 2020.2.5 'Annotate from Database' based on nucleotide similarity</value></qualifier><qualifier><name>Transferred From</name><value>KDRT</value></qualifier><qualifier><name>Transferred Similarity</name><value>100.00%</value></qualifier><qualifier><name>Primary Match</name><value>100.00%; Adjusted-Interval-0:0/0; &lt;a href="urn:local:.:82-cym61dk"&gt;KDRT&lt;/a&gt;</value></qualifier></qualifiers></annotation><annotation><description>w-int-F</description><type>misc_feature</type><intervals><interval><minimumIndex>754</minimumIndex><maximumIndex>774</maximumIndex><direction>leftToRight</direction></interval></intervals><qualifiers><qualifier><name>created by</name><value>User</value></qualifier><qualifier><name>modified by</name><value>User</value></qualifier><qualifier><name>note</name><value>Derived using Geneious Prime 2020.2.5 'Annotate from Database' based on nucleotide similarity</value></qualifier><qualifier><name>Transferred From</name><value>w-int-F</value></qualifier><qualifier><name>Transferred Similarity</name><value>100.00%</value></qualifier><qualifier><name>Primary Match</name><value>100.00%; Adjusted-Interval-0:0/0; &lt;a href="urn:local:.:73-czet2gj"&gt;w-int-F&lt;/a&gt;</value></qualifier></qualifiers></annotation><annotation><description>T7</description><type>promoter</type><intervals><interval><minimumIndex>5448</minimumIndex><maximumIndex>5465</maximumIndex><direction>leftToRight</direction></interval></intervals><qualifiers><qualifier><name>note</name><value>T7 RNA polymerase promoter</value></qualifier><qualifier><name>regulatory_class</name><value>promoter</value></qualifier><qualifier><name>note</name><value>Derived using Geneious Prime 2020.2.5 'Annotate from Database' based on nucleotide similarity</value></qualifier><qualifier><name>Transferred From</name><value>T7</value></qualifier><qualifier><name>Transferred Similarity</name><value>100.00%</value></qualifier><qualifier><name>Primary Match</name><value>100.00%; Adjusted-Interval-0:0/0; &lt;a href="urn:local:.:17k-btuije3"&gt;T7&lt;/a&gt;</value></qualifier></qualifiers></annotation><annotation><description>T3</description><type>promoter</type><intervals><interval><minimumIndex>2636</minimumIndex><maximumIndex>2652</maximumIndex><direction>rightToLeft</direction></interval></intervals><qualifiers><qualifier><name>note</name><value>T3 RNA polymerase promoter</value></qualifier><qualifier><name>regulatory_class</name><value>promoter</value></qualifier><qualifier><name>note</name><value>Derived using Geneious Prime 2020.2.5 'Annotate from Database' based on nucleotide similarity</value></qualifier><qualifier><name>Transferred From</name><value>T3</value></qualifier><qualifier><name>Transferred Similarity</name><value>100.00%</value></qualifier><qualifier><name>Primary Match</name><value>100.00%; Adjusted-Interval-0:0/0; &lt;a href="urn:local:.:17e-btuije2"&gt;T3&lt;/a&gt;</value></qualifier></qualifiers></annotation></sequenceAnnotations><charSequence>AATTCAAACAAGCAAAGTGAACACGTCGCTAAGCGAAAGCTAAGCAAATAAACAAGCGCAGCTGAACAAGCTAAACAATCGGGGTACCGCTAGAGTCGACGGTACGATCCACCGGTCGCCACCATGGTGAGCAAGGGCGAGGAGCTGTTCACCGGGGTGGTGCCCATCCTGGTCGAGCTGGACGGCGACGTAAACGGCCACAAGTTCAGCGTGTCCGGCGAGGGCGAGGGCGATGCCACCTACGGCAAGCTGACCCTGAAGTTCATCTGCACCACCGGCAAGCTGCCCGTGCCCTGGCCCACCCTCGTGACCACCCTGACCTACGGCGTGCAGTGCTTCAGCCGCTACCCCGACCACATGAAGCAGCACGACTTCTTCAAGTCCGCCATGCCCGAAGGCTACGTCCAGGAGCGCACCATCTTCTTCAAGGACGACGGCAACTACAAGACCCGCGCCGAGGTGAAGTTCGAGGGCGACACCCTGGTGAACCGCATCGAGCTGAAGGGCATCGACTTCAAGGAGGACGGCAACATCCTGGGGCACAAGCTGGAGTACAACTACAACAGCCACAACGTCTATATCATGGCCGACAAGCAGAAGAACGGCATCAAGGTGAACTTCAAGATCCGCCACAACATCGAGGACGGCAGCGTGCAGCTCGCCGACCACTACCAGCAGAACACCCCCATCGGCGACGGCCCCGTGCTGCTGCCCGACAACCACTACCTGAGCACCCAGTCCGCCCTGAGCAAGGTGAGTAGTACATGTGCATACATCTTAAGTTCACTTGATCTATAGGAACTGCGATTGCAACATCAAATTGTCTGCGGCGTGAGAACTGCGACCCACAAAAATCCCAAACCGCGGCCGTTTATCACCACTTTGTACAAGAAAGCTGGGTCGGCGCGCCCACCCTTAAACGATATCAGACATTTGTCTGATAATGCTTCATTATCAGACAAATGTCTGATATCGTTTGGTGAAGGGGGCGGCCGCGGAGCCTGCTTTTTTGTACAAACTTGTGATAAACGAATTCTTGAAGACGAAAGGGCACAAACAAATAGTGACACGAAACAGATTATTCTGGTAGCTGTTCTCGCTATATAAGACAATTTTTGAGATCATATCATGATCAAGACATCTAAAGGCATTCATTTTCGACTATATTCTTTTTTACAAAAAATATAACAACCAGATATTTTAAGCTGATCCTAGATGCACAAAAAATAAATAAAAGTATAAACCTACTTCGTAGGATACTTCGGGGTACTTTTTGTTCGGGGTTAGATGAGCATAACGCTTGTAGTTGATATTTGAGATCCCCTATCATTGCAGGACCCAAACGAGAAGCGTGATCACATGGTCCTCCTCGAGTTCGTGACCGCCGCCGGCATCACCCTGGGCATGGACGAGCTGTACAAGTAAGTATAGTGCCTTGACCGAGCTCGCCCACTAAGCGTCGCGCCACTTCAACGCTCGATGGGAGCGTCATTGGTGGGCGGGGTAACCGTCGAAATCAGTGTTTACGCTTCCAATCGCAACAAAAAATTCACTGCAACACTGAAAAGCATACGAAAACGATGAAGATTGTACGAGAAACCATAAAGTATTTTATCCACAAAGACACGTATAGCAGAAAAGCCAAGTTAACTCGGCGATAAGTTGTGTACACAAGAATAAAATCGGCCAGATTCAGTGTTGTCAGAAATAAGAAAACCCCACTATGTTTTTCTTTGCCTTTTCTTTCTCCCAGCGATCATTCATTTCGTGGTGAAAGAACGGGGTCATTGCACGGAGTTTCGACTGCGGGAAAGCAGAGCTGCCGTTCACTTCGTCTATAATTAGCGCTTTCTATTTTCCCCGATTCGGGCCGCTGCTGCGCTTTTCCGCCTGCTGTTTGTGGCAAGTGTAGCAGCAGGCTGTGCACGCAGTGTGGCATGCACTTGGCTTTCCACCGTTGGTATCGATTCTCTGGGACGATGAGTCATTCCTTTCGGGGCCACAGCATAATCGTTGCCAGCTCACCGAAATGGTGACTTCATTTCTTAACTGCCGTCAAGCATGCGATTGTACATACATACATATTTATATATGTACATATTTATGTGACTATGGTAGGTCGATATAATAGCAATCAACGCAAGCAAATGTGTCAGTCCTGCTTACAGGAACGATTCTATTTAGTAATTTTCGTTGTATAAAGTAATTATGTATGTATGTAAGCCCCATAAATCTGAAACAATTAGGCAAAACCATGCGAAGCTCTCTAGTATAACTTCGTATAATGTATGCTATACGAAGTTCTCGAGGGGGGGCCCGGTACCGTCGACGATGTAGGTCACGGTCTCGAAGCCGCGGTGCGGGTGCCAGGGCGTGCCCTTGGGCTCCCCGGGCGCGTACTCCACCTCACCCATCTGGTCCATCATGATGAACGGGTCGAGGTGGCGGTAGTTGATCCCGGCGAACGCGCGGCGCGCCGGGAAGCCCTCGCCCTCGAAACCGCTGGGCGCGGTGGTCACGGTGAGCACGGGACGTGCGACGGCGTCGGCGGGTGCGGATACGCGGGGCAGCGTCAGCGGGTTCTCGACGGTCACGGCGGGCATGTCGACACTAGTGGTACCCAGCTTTTGTTCCCTTTAGTGAGGGTTAATTGCGCGCTTGGCGTAATCATGGTCATAGCTGTTTCCTGTGTGAAATTGTTATCCGCTCACAATTCCACACAACATACGAGCCGGAAGCATAAAGTGTAAAGCCTGGGGTGCCTAATGAGTGAGCTAACTCACATTAATTGCGTTGCGCTCACTGCCCGCTTTCCAGTCGGGAAACCTGTCGTGCCAGCTGCATTAATGAATCGGCCAACGCGCGGGGAGAGGCGGTTTGCGTATTGGGCGCTCTTCCGCTTCCTCGCTCACTGACTCGCTGCGCTCGGTCGTTCGGCTGCGGCGAGCGGTATCAGCTCACTCAAAGGCGGTAATACGGTTATCCACAGAATCAGGGGATAACGCAGGAAAGAACATGTGAGCAAAAGGCCAGCAAAAGGCCAGGAACCGTAAAAAGGCCGCGTTGCTGGCGTTTTTCCATAGGCTCCGCCCCCCTGACGAGCATCACAAAAATCGACGCTCAAGTCAGAGGTGGCGAAACCCGACAGGACTATAAAGATACCAGGCGTTTCCCCCTGGAAGCTCCCTCGTGCGCTCTCCTGTTCCGACCCTGCCGCTTACCGGATACCTGTCCGCCTTTCTCCCTTCGGGAAGCGTGGCGCTTTCTCATAGCTCACGCTGTAGGTATCTCAGTTCGGTGTAGGTCGTTCGCTCCAAGCTGGGCTGTGTGCACGAACCCCCCGTTCAGCCCGACCGCTGCGCCTTATCCGGTAACTATCGTCTTGAGTCCAACCCGGTAAGACACGACTTATCGCCACTGGCAGCAGCCACTGGTAACAGGATTAGCAGAGCGAGGTATGTAGGCGGTGCTACAGAGTTCTTGAAGTGGTGGCCTAACTACGGCTACACTAGAAGAACAGTATTTGGTATCTGCGCTCTGCTGAAGCCAGTTACCTTCGGAAAAAGAGTTGGTAGCTCTTGATCCGGCAAACAAACCACCGCTGGTAGCGGTGGTTTTTTTGTTTGCAAGCAGCAGATTACGCGCAGAAAAAAAGGATCTCAAGAAGATCCTTTGATCTTTTCTACGGGGTCTGACGCTCAGTGGAACGAAAACTCACGTTAAGGGATTTTGGTCATGAGATTATCAAAAAGGATCTTCACCTAGATCCTTTTAAATTAAAAATGAAGTTTTAAATCAATCTAAAGTATATATGAGTAAACTTGGTCTGACAGTTACCAATGCTTAATCAGTGAGGCACCTATCTCAGCGATCTGTCTATTTCGTTCATCCATAGTTGCCTGACTCCCCGTCGTGTAGATAACTACGATACGGGAGGGCTTACCATCTGGCCCCAGTGCTGCAATGATACCGCGAGACCCACGCTCACCGGCTCCAGATTTATCAGCAATAAACCAGCCAGCCGGAAGGGCCGAGCGCAGAAGTGGTCCTGCAACTTTATCCGCCTCCATCCAGTCTATTAATTGTTGCCGGGAAGCTAGAGTAAGTAGTTCGCCAGTTAATAGTTTGCGCAACGTTGTTGCCATTGCTACAGGCATCGTGGTGTCACGCTCGTCGTTTGGTATGGCTTCATTCAGCTCCGGTTCCCAACGATCAAGGCGAGTTACATGATCCCCCATGTTGTGCAAAAAAGCGGTTAGCTCCTTCGGTCCTCCGATCGTTGTCAGAAGTAAGTTGGCCGCAGTGTTATCACTCATGGTTATGGCAGCACTGCATAATTCTCTTACTGTCATGCCATCCGTAAGATGCTTTTCTGTGACTGGTGAGTACTCAACCAAGTCATTCTGAGAATAGTGTATGCGGCGACCGAGTTGCTCTTGCCCGGCGTCAATACGGGATAATACCGCGCCACATAGCAGAACTTTAAAAGTGCTCATCATTGGAAAACGTTCTTCGGGGCGAAAACTCTCAAGGATCTTACCGCTGTTGAGATCCAGTTCGATGTAACCCACTCGTGCACCCAACTGATCTTCAGCATCTTTTACTTTCACCAGCGTTTCTGGGTGAGCAAAAACAGGAAGGCAAAATGCCGCAAAAAAGGGAATAAGGGCGACACGGAAATGTTGAATACTCATACTCTTCCTTTTTCAATATTATTGAAGCATTTATCAGGGTTATTGTCTCATGAGCGGATACATATTTGAATGTATTTAGAAAAATAAACAAATAGGGGTTCCGCGCACATTTCCCCGAAAAGTGCCACCTGACGCGCCCTGTAGCGGCGCATTAAGCGCGGCGGGTGTGGTGGTTACGCGCAGCGTGACCGCTACACTTGCCAGCGCCCTAGCGCCCGCTCCTTTCGCTTTCTTCCCTTCCTTTCTCGCCACGTTCGCCGGCTTTCCCCGTCAAGCTCTAAATCGGGGGCTCCCTTTAGGGTTCCGATTTAGTGCTTTACGGCACCTCGACCCCAAAAAACTTGATTAGGGTGATGGTTCACGTAGTGGGCCATCGCCCTGATAGACGGTTTTTCGCCCTTTGACGTTGGAGTCCACGTTCTTTAATAGTGGACTCTTGTTCCAAACTGGAACAACACTCAACCCTATCTCGGTCTATTCTTTTGATTTATAAGGGATTTTGCCGATTTCGGCCTATTGGTTAAAAAATGAGCTGATTTAACAAAAATTTAACGCGAATTTTAACAAAATATTAACGCTTACAATTTCCATTCGCCATTCAGGCTGCGCAACTGTTGGGAAGGGCGATCGGTGCGGGCCTCTTCGCTATTACGCCAGCTGGCGAAAGGGGGATGTGCTGCAAGGCGATTAAGTTGGGTAACGCCAGGGTTTTCCCAGTCACGACGTTGTAAAACGACGGCCAGTGAGCGCGCGTAATACGACTCACTATAGGGCGAATTGGAGCTCCACCGCGGTGGCCATTAATATACTCGAATTCGTTGTCGGCTCATATACATGGGCGAAATAATTTCGAATATGTTTTAAAAATAACCAAAGACATTAGAAAGAGATCGCCAATACTTATACATTATGTCTATGTGTGCCATGTGGTAGCATGAGCCAAAAAGCTTCTCGAAATTACGAATTACATATAGACGAATATGTATGTGACTTTAGTTTCGAAATAATTTCGAGAATTTTAAAAATAACGCATTCGTTAAAAGTTCGCGTCAATTCGAATCGAATTTTCGATTGTCGATTTAGTGTGGATTGTCGAAAATCGTTCCGCCTTCGAAGTTTACTGAAAGGAATCATTGCGATCTCGTGAATTGCTTGTATGAGAACACGCCACCATATCGAGATACCTGTTCAAAATATCGAAATCGCGTTCCAAACGGTAGTAGTTACCAGTTGAGTGAGTTGTGGTGACAGTTTAACCTCTCTACATTTGTAATAATAAGCATTGTTTTGGCGTATCAATAGTCTGTAGATTTTTTCACAAAGAAACCTGGAGAAATGTACACAAATATCTAAATGAAAATTGGCGTTACGTAACAAATACCAACGCCCCGAAAATCCGTATATATGCAAAGCATTCTGATATATATATATATAAGTGGTATACATATACATATTCGTATCGGATCCGTGATCTATATTTAGGATTAACCCTCGACCGCCGGAGTATAAATAGAGGCGCTTCGTCTACGGAGCGACAATTC</charSequence><graphProperties graphXmlVersion="1"><qualities>1845,1845,1760,1760,1877,1836,1804,1836,1887,1770,1844,1882,1842,1914,1915,1914,1970,1911,1992,1845,1882,2039,2016,2093,2054,2044,2072,2030,2062,2052,2015,2015,2011,2047,2046,2023,1938,1912,1891,1725,1788,1789,1789,1734,1596,1636,1692,1567,1556,1513,1503,1476,1438,1285,1285,1271,1285,1253,1212,1270,1290,1246,1216,1235,1182,1182,1179,1161,1230,1248,1249,1258,1184,1225,1184,1258,1248,1216,1184,1179,1179,1197,1215,1193,1177,1189,1211,1176,1230,1215,1193,1137,1221,1170,1221,1175,1216,1216,1164,1191,1180,1180,1195,1104,1216,1179,912,1029,1037,1023,757,1097,885,892,892,871,888,888,976,976,915,944,944,994,891,923,923,878,864,847,893,897,855,906,906,953,906,994,968,957,955,955,886,930,971,882,1063,910,859,1068,1014,1068,1036,1041,959,1054,1082,997,1101,1101,1124,1115,1078,1078,1109,1101,1082,1039,972,1003,965,1058,1049,1068,985,1095,1048,1110,1055,969,1004,1063,1110,1086,1086,1087,1060,1133,1142,1078,1027,1006,1158,1050,1116,1059,1022,1071,1108,1131,1184,1174,1243,1260,1134,1178,1387,1327,1368,1337,1341,1272,1341,1300,1387,1424,1351,1351,1374,1364,1423,1438,1484,1438,1484,1493,1511,1458,1539,1412,1539,1470,1438,1496,1428,1447,1424,1435,1388,1388,1470,1381,1438,1387,1387,1475,1421,1458,1443,1489,1428,1489,1376,1484,1489,1484,1535,1475,1493,1530,1591,1637,1688,1695,1711,1644,1730,1637,1618,1628,1548,1598,1598,1548,1563,1549,1470,1498,1526,1459,1496,1606,1549,1466,1479,1446,1526,1459,1600,1586,1730,1697,1728,1702,1736,1727,1669,1724,1751,1771,1491,1812,1789,1876,1767,1887,1840,1841,1845,1652,1811,1770,1593,1941,1922,1909,1864,1939,1771,1904,1904,1886,1863,1868,1858,1858,1804,1780,1715,1790,1832,1830,1849,1764,1886,1869,1819,1870,1978,1916,2052,2010,1909,1960,2002,1978,1854,1974,1959,1959,1974,2076,1861,1931,1913,1935,1961,2003,1997,1942,1888,1888,1875,1933,1798,1826,1849,1688,1849,1804,1810,1872,1807,1807,1845,1789,1789,1867,1749,1781,1882,1822,1849,1849,1882,1886,1914,1896,1901,1983,2006,2040,2048,2098,2054,2054,2032,1921,2076,1970,1978,2017,2062,2121,2067,2067,2099,2013,2013,2020,1995,1900,1897,1961,1827,1924,1938,1942,2034,1968,1817,1849,1958,1983,1983,1957,1799,1850,1853,1853,1808,2012,2141,1953,2057,1950,1987,2043,1934,1897,2003,1886,1942,1859,1746,1695,1737,1592,1775,1719,1672,1747,1705,1733,1625,1574,1669,1678,1640,1640,1731,1797,1675,1582,1746,1542,1514,1676,1725,1669,1579,1645,1625,1697,1766,1586,1826,1645,1834,1725,1857,1918,1732,1783,1699,1700,1552,1552,1618,1618,1567,1627,1609,1554,1545,1618,1567,1542,1521,1497,1594,1520,1548,1582,1535,1513,1498,1553,1531,1522,1492,1557,1597,1605,1605,1687,1637,1637,1653,1653,1568,1460,1423,1407,1521,1433,1465,1576,1522,1508,1590,1628,1676,1572,1581,1567,1474,1540,1535,1368,1447,1437,1420,1350,1336,1378,1475,1411,1362,1362,1457,1378,1254,1313,1336,1287,1324,1396,1350,1350,1314,1294,1294,1293,1397,1401,1266,1354,1337,1364,1256,1279,1401,1406,1448,1498,1516,1611,1637,1568,1591,1493,1475,1498,1408,1408,1414,1465,1477,1507,1466,1466,1489,1512,1466,1512,1517,1462,1462,1434,1358,1321,1438,1364,1401,1452,1433,1428,1299,1233,1291,1243,1243,1229,1211,1207,1207,1410,1378,1415,1470,1443,1480,1502,1554,1653,1462,1425,1464,1380,1343,1431,1466,1435,1486,1568,1487,1586,1560,1571,1561,1502,1530,1651,1732,1656,1656,1645,1651,1783,1814,1845,1755,1855,1863,1915,1855,1886,1817,1886,1864,1779,1640,1784,1621,1719,1682,1732,1721,1743,1711,1652,1720,1734,1711,1702,1724,1658,1502,1502,1664,1309,1576,1478,1619,1455,1576,1566,1637,1622,1554,1554,1641,1632,1559,1655,1610,1642,1618,1510,1510,1618,1670,1566,1669,1654,1660,1665,1591,1639,1588,1577,1577,1540,1577,1433,1499,1366,1417,1424,1392,1365,1422,1369,1318,1288,1288,1207,1171,1199,1189,1309,1240,1198,1290,1198,1299,1309,1239,1206,1206,1313,1224,1454,1418,1517,1459,1489,1456,1420,1455,1492,1558,1558,1512,1553,1591,1614,1642,1660,1678,1734,1706,1695,1674,1702,1719,1637,1664,1645,1637,1697,1692,1820,1658,1656,1729,1688,1688,1624,1624,1780,1683,1752,1762,1742,1789,1776,1813,1844,1932,1890,1965,1861,1857,1882,1872,1825,1890,1789,1752,1766,1660,1761,1761,1761,1771,1738,1738,1720,1785,1753,1753,1780,1803,1762,1753,1716,1752,1716,1747,1747,1752,1762,1808,1813,1792,1803,1738,1738,1785,1808,1644,1696,1739,1711,1713,1713,1739,1632,1734,1711,1730,1639,1694,1755,1694,1713,1707,1623,1753,1787,1746,1688,1785,1738,1783,1738,1664,1725,1664,1775,1775,1758,1785,1706,1706,1685,1685,1739,1561,1697,1561,1727,1771,1756,1674,1684,1684,1776,1751,1471,1562,1471,1609,1650,1688,1656,1603,1635,1591,1593,1665,1487,1570,1570,1517,1476,1526,1476,1397,1488,1395,1395,1479,1379,1373,1329,1317,1332,1303,1203,1410,1475,1442,1155,1157,1265,1349,1251,1369,1253,1285,1082,1169,1068,1095,1099,1068,1119,1155,1109,981,1001,967,1019,1128,1104,1124,906,874,887,736,736,934,953,906,906,837,860,873,845,845,860,878,859,868,840,890,639,791,919,805,1184,1193,1190,1132,1221,1111,993,1193,1029,1183,1147,1155,1136,1188,1136,1164,1164,1238,1280,1175,1175,1252,1239,1252,1267,1280,1429,1425,1286,1385,1364,1377,1367,1368,1405,1469,1553,1433,1433,1456,1479,1484,1502,1454,1506,1529,1491,1516,1581,1581,1277,1539,1338,1371,1338,1540,1562,1562,1577,1524,1562,1623,1623,1511,1577,1511,1598,1500,1506,1506,1579,1565,1552,1581,1581,1568,1520,1520,1549,1475,1498,1475,1456,1442,1456,1394,1419,1394,1452,1443,1461,1387,1428,1456,1554,1475,1494,1475,1539,1401,1327,1332,1359,1295,1364,1364,1386,1406,1339,1406,1339,1383,1373,1361,1401,1357,1357,1304,1370,1333,1349,1248,1188,1188,1171,1221,1221,1216,1124,1124,1059,1059,1124,1137,1142,1142,1107,1124,1087,1065,1072,1068,1055,1018,1073,1011,1011,772,772,680,740,735,740,715,740,730,740,735,735,730,740,731,719,740,735,687,703,730,698,680,698,688,688,703,661,651,518,518,518,513,518,518,550,527,490,439,402,407,407,407,407,407,407,407,370,370,370,365,333,328,333,310,333,328,328,333,328,333,310,310,333,291,296,296,296,296,328,333,333,328,333,333,318,328,328,347,340,340,361,361,370,402,402,402,439,411,439,439,411,435,435,444,407,370,434,439,444,444,444,444,444,444,444,333,328,286,291,268,287,291,273,273,291,287,291,296,286,296,296,286,296,296,286,387,384,402,402,384,435,458,460,460,471,455,481,458,527,545,550,545,541,576,576,606,606,629,629,572,623,629,592,558,558,592,643,656,558,638,600,569,577,596,606,671,671,606,690,734,885,881,880,917,1023,1052,1082,1059,1082,1122,1047,1127,1142,1201,1094,1117,1101,1114,1057,1143,1143,1045,1216,1206,1165,1087,1115,1170,1244,1326,1400,1315,1392,1310,1354,1405,1418,1329,1429,1306,1409,1386,1376,1470,1526,1623,1628,1621,1626,1654,1593,1684,1734,1647,1647,1692,1757,1641,1720,1720,1549,1720,1715,1637,1688,1695,1598,1598,1651,1679,1702,1678,1716,1742,1766,1831,1701,1711,1762,1739,1663,1695,1799,1706,1706,1830,1752,1752,1825,1760,1813,1859,1746,1836,1785,1824,1818,1800,1824,1812,1812,1812,1857,1806,1806,1726,1660,1748,1707,1728,1790,1780,1752,1757,1553,1791,1764,1803,1747,1669,1699,1711,1841,1813,1834,1678,1678,1697,1799,1684,1632,1665,1739,1692,1912,1997,2005,1989,2042,2153,2104,2104,2125,2012,2301,2343,2371,2362,2233,2172,2135,2154,2031,1999,2013,2013,2037,1901,2038,2006,1978,1927,1961,1974,1926,1964,1951,1969,1957,2043,1870,2094,2071,2000,2000,2028,2079,2102,2039,1992,1933,1942,1923,1876,1876,1965,2063,1973,1936,2001,1869,1869,1975,1919,1996,1866,1936,1894,1821,1849,1788,1878,1820,1979,1996,1990,2034,1997,2075,2071,2057,2020,2001,2033,2039,2140,2099,2140,2150,1939,1986,1991,2013,2197,1897,1860,2108,2108,2144,2039,2132,2049,2136,2215,2085,2168,2160,2197,2215,2234,2140,2035,2122,2026,2148,2169,2130,2196,2122,2228,2302,2302,2228,2228,2299,2322,2334,2267,2223,2223,2298,2302,2343,2224,2155,2269,2247,2237,2304,2288,2257,2382,2385,2225,2294,2275,2307,2428,2390,2435,2405,2409,2455,2485,2194,2164,2220,2141,2145,2018,2136,2070,2126,2099,1752,1752,1770,1887,1877,1873,1832,1850,1878,1929,2062,2074,2099,2136,2066,2123,2167,2126,2105,2213,2150,2008,2094,1971,2108,2071,2236,2150,2155,2185,2155,2174,2178,2104,2162,2086,2070,2074,2155,2252,2205,2090,2189,2206,2204,2183,2213,2395,2339,2331,2230,2301,2373,2354,2239,2291,2192,2192,2183,2178,2195,2006,1933,1965,1896,2066,1937,1905,1975,1938,2035,2070,2070,2016,1942,1977,2034,1974,1919,1984,1920,1980,1940,1997,1910,1919,2062,1980,1911,2154,2141,2115,2102,2127,2063,2035,2053,2090,2117,2332,2305,2305,2349,2202,2197,1995,2096,2210,2160,2049,2086,2122,2122,2224,2257,2220,2331,2331,2336,2409,2386,2381,2325,2148,2079,2238,2160,2146,2180,2252,2038,2139,2025,2141,2067,2067,2089,1754,1779,1728,1681,1912,1859,1859,1889,1961,1954,2014,1960,2044,2029,1946,1947,1984,1910,1909,1997,1827,1901,1785,1752,1688,1697,1728,1733,1733,1765,1785,1762,1748,1744,1872,1833,1788,1687,1724,1670,1660,1780,1919,1892,1841,1900,1894,1901,1938,1891,1972,1877,1797,1863,1933,1878,1791,1731,1800,1880,1913,1882,1902,1882,1864,1808,1808,1924,1823,1891,1905,1957,1819,1983,1891,2052,1994,2183,2146,2081,2181,2109,2187,2088,2144,1922,2096,1931,2111,2143,2105,2067,2121,2215,2106,2129,2159,2164,2061,2035,1973,2005,1976,1923,2071,2043,2058,2005,1982,2114,2008,1950,1884,1636,1636,1893,1864,1839,1953,1953,1956,2004,1937,2035,2029,1979,2007,1900,1902,1924,1955,1848,1983,1947,2011,2030,1820,2021,1889,2192,2192,2205,2186,2173,2173,2186,2074,2089,2047,2104,2143,2265,2200,2200,2335,2249,2329,2313,2313,2278,2311,2379,2381,2442,2379,2181,2400,2329,2372,2331,2295,2395,2358,2297,2180,2143,2395,2341,2311,2390,2362,2276,2271,2353,2142,2238,2179,2222,2175,2252,2131,2083,2001,1957,2118,2006,2104,2139,2173,2136,2050,2031,2081,1960,2011,1985,1999,2037,1796,1959,1896,1974,1922,2173,2256,2178,2272,2201,2311,2093,2122,2178,2242,2316,2433,2379,2398,2290,2330,2388,2331,2428,2319,2339,2339,2338,2335,2333,2335,2367,2330,2341,2258,2249,2381,2159,2217,2113,2159,2337,2271,2325,2215,2300,2195,2164,2141,2217,2228,2205,2130,2122,2141,2122,2137,2126,2090,2007,1984,2081,2104,2066,1802,2012,2012,1942,1928,1884,1866,1872,1882,1872,1818,1822,1789,1752,1785,1705,1673,1655,1581,1637,1614,1614,1637,1637,1621,1658,1679,1637,1645,1410,1433,1470,1495,1495,1452,1457,1457,1388,1447,1392,1369,1341,1372,1456,1370,1433,1459,1444,1444,1400,1443,1360,1429,1420,1383,1383,1401,1312,1406,1312,1378,1310,1310,1340,1308,1346,1354,1331,1341,1341,1299,1207,1235,1225,1174,1243,1193,1160,1182,1211,1198,1207,1230,1186,1117,1179,1122,1110,1082,1082,1092,897,925,902,804,814,809,786,804,661,608,555,460,481,439,444,490,421,384,471,416,416,435,444,439,444,416,444,379,407,384,407,356,480,513,518,508,527,606,583,583,527,596,580,580,629,629,606,680,721,754,772,754,754,763,809,804,777,761,798,809,791,687,687,793,782,800,799,799,799,804,781,814,818,782,812,828,804,851,883,888,896,938,916,916,892,874,910,873,873,925,925,925,841,841,888,888,892,902,895,832,832,919,915,897,818,916,781,864,809,837,809,786,855,817,868,966,953,980,865,865,911,884,910,932,943,976,943,980,1003,1119,1119,1045,1045,1096,1115,1206,1289,1382,1381,1390,1410,1461,1489,1436,1531,1475,1475,1503,1457,1423,1433,1467,1517,1521,1528,1531,1560,1517,1575,1535,1544,1515,1529,1515,1654,1526,1526,1527,1453,1660,1524,1524,1618,1466,1468,1468,1503,1639,1588,1600,1662,1567,1517,1548,1492,1492,1521,1452,1402,1544,1531,1488,1480,1553,1563,1388,1475,1172,1308,1345,1415,1435,1435,1369,1382,1396,1423,1476,1474,1474,1485,1452,1475,1512,1558,1563,1561,1513,1605,1517,1612,1498,1535,1498,1498,1513,1534,1585,1485,1567,1409,1502,1480,1450,1484,1416,1360,1439,1392,1477,1480,1508,1508,1507,1507,1549,1567,1659,1645,1587,1605,1627,1641,1547,1581,1678,1793,1688,1619,1789,1802,1670,1670,1793,1595,1548,1651,1573,1605,1577,1679,1711,1762,1619,1686,1686,1573,1748,1748,1595,1647,1513,1545,1576,1633,1504,1427,1396,1422,1417,1474,1408,1408,1353,1353,1431,1422,1494,1554,1380,1491,1581,1549,1618,1527,1476,1513,1564,1573,1711,1624,1491,1630,1574,1490,1558,1545,1535,1584,1552,1623,1595,1701,1665,1767,1716,1710,1710,1564,1702,1702,1780,1812,1501,1770,1835,1807,1708,1789,1808,1781,1736,1736,1757,1671,1671,1876,1886,1931,2021,2029,2064,2044,2039,1979,1998,2035,2079,1940,2103,2027,1922,2169,2093,2117,2040,2040,2034,2087,2087,2169,2067,2067,2108,2113,2083,2027,2027,2101,2176,2159,2071,2034,2048,2090,2090,2173,2178,1847,1815,2197,2134,2177,2169,2229,2211,2153,2234,2181,2180,2161,2154,2154,2116,2163,2116,1994,1957,2046,1994,2113,2031,2137,2191,2131,2067,2104,2141,2166,2238,2232,2144,2130,2181,2068,2017,2200,2219,2073,2237,2212,2237,2173,2181,2142,2143,2157,2089,2030,2030,2089,2077,1848,2113,1974,1900,1923,2061,1882,2071,2068,1917,1998,1921,2044,1921,1810,2009,1975,1905,1945,1969,2168,1890,2151,2150,2150,2143,2132,2005,2086,1941,1890,1942,1900,1793,1900,1816,1872,1862,1845,1840,1951,1961,1896,1850,1882,1824,1801,1806,1806,1801,1859,1799,1963,1927,1881,1693,1803,1642,1766,1669,1651,1766,1739,1692,1655,1743,1595,1659,1692,1544,1646,1646,1609,1609,1674,1554,1635,1613,1677,1760,1726,1820,1774,1874,1910,2020,2015,2025,2015,2044,1895,2061,2102,2333,2298,2297,2336,2325,2248,2248,2344,2269,2148,2251,2121,2259,2302,2285,2224,2205,2205,2224,2284,2203,2312,2191,2326,2182,2343,2307,2306,2413,2432,2389,2381,2312,2249,2359,2369,2315,2264,2351,2402,2427,2441,2453,2432,2367,2429,2433,2394,2340,2340,2446,2469,2574,2543,2502,2593,2768,2770,2788,2810,2792,2767,2702,2622,2686,2621,2751,2742,2792,2789,2860,2820,2787,2809,2787,2727,2727,2530,2599,2484,2576,2583,2543,2507,2609,2581,2697,2683,2742,2846,2846,2830,2923,2781,2744,2852,2747,2778,2720,2751,2763,2749,2749,2667,2635,2603,2603,2748,2843,2811,2828,2704,2741,2942,3029,2960,3055,3056,2990,3000,2959,2847,2838,3000,3037,3175,3212,3251,3168,3200,3361,3285,3344,3179,3324,3256,3232,3286,3194,3219,3189,3204,3077,3031,3108,3023,3020,2992,2953,2827,2853,2885,2922,2964,2944,2944,2986,3001,2879,3038,2878,3025,3097,3107,3059,3053,3065,3030,3098,3168,3221,3167,3277,3242,3314,3323,3293,3330,3300,3265,3329,3370,3353,3212,3175,3319,3286,3213,3380,3261,3324,3256,3301,3255,3311,3272,3274,3346,3530,3687,3468,3546,3399,3449,3523,3454,3377,3295,3441,3352,3337,3315,3158,3291,3190,3465,3340,3589,3571,3360,3580,3598,3491,3668,3556,3593,3635,3625,3700,3604,3897,3940,3982,3915,3887,3719,3719,3921,3920,3631,3603,3790,3797,3771,3771,3804,3804,3435,3435,3844,3841,3920,3916,3902,3891,3785,3785,3854,3917,3902,3677,3624,3587,3616,3445,3514,3291,3630,3328,3630,3527,3589,3565,3489,3448,3296,3254,3258,3180,3221,3265,3307,3150,3179,3160,3160,3095,3063,3159,3129,3051,3088,3042,3042,3166,3172,3164,3255,3074,3339,3170,3237,3177,3246,3205,3223,3102,3106,3078,3066,2980,3026,3056,2882,2895,2764,2931,2911,2837,2696,2862,2911,2398,2444,2731,2589,2589,2608,2535,2608,2512,2515,2515,2520,2490,2452,2432,2447,2379,2678,2783,2714,2760,2830,2769,2682,2797,2618,2497,2392,2553,2497,2510,2476,2575,2421,2425,2425,2382,2345,2456,2574,2523,2509,2419,2321,2395,2167,2162,2114,1982,2086,2201,2102,2144,2191,2215,2224,2215,2035,1910,2034,2053,2085,1942,2015,2042,1919,1965,2012,1923,1992,2060,2064,2072,2102,2441,2441,2656,2751,2703,2628,2812,2863,2761,2969,2964,2921,2935,2826,2964,2891,2941,2919,3001,2927,2845,2711,2748,2774,2848,2940,3035,3047,3008,3018,3032,2971,2729,2812,2980,2943,2997,2815,2945,2702,2901,2856,2894,3054,3038,2790,2876,3004,2899,2864,3026,3008,2976,2838,2912,2936,2904,2840,2840,2981,2922,2909,2940,2956,2955,2937,2936,2981,3084,2995,3073,2971,2939,3223,3235,3145,3048,3048,3180,3119,3042,3042,3164,3058,3129,3084,3116,3203,3270,3528,3482,3312,3390,3014,2969,3140,3161,3159,3172,3116,3173,3187,3155,3075,3067,2996,2993,3126,3011,2987,2916,2988,2965,3038,2973,2920,2981,3041,3077,3012,3192,3107,3227,3083,2979,3075,2866,2864,2915,3070,3173,3025,3080,3039,3240,3312,3305,3366,3263,3397,3411,3247,3247,3284,3348,3478,3476,3467,3269,3408,2910,3035,2817,2787,2785,2550,2454,2553,2417,2389,2539,2454,2216,2380,2300,2515,2389,2565,2375,2501,2604,2542,2542,2515,2390,2659,2553,2557,2448,2455,2485,2662,2678,2690,2637,2672,2606,2611,2593,2553,2737,2673,2663,2663,2719,2701,2534,2548,2615,2381,2450,2251,2407,2415,2407,2362,2409,2306,2306,2333,2398,2395,2395,2322,2355,2355,2400,2400,2441,2313,2433,2287,2287,2317,2217,2235,2145,2145,2270,2168,2168,2216,2335,2179,2255,2176,2160,2159,2017,2046,1995,2021,1917,2010,1910,2015,2015,2016,2062,2044,1928,1936,2005,2020,2038,2055,2007,2072,2044,2164,2169,2192,2164,2164,2107,2091,2114,2161,1970,1984,2062,1942,2030,2025,2187,2192,2168,2083,2083,2081,2097,1960,1979,1956,1905,1857,1946,1743,1789,1941,1721,1693,1850,1873,1753,1827,1614,1614,1715,1729,1692,1577,1605,1674,1700,1674,1705,1592,1754,1789,1761,1868,1804,1817,1769,1735,1769,1775,1835,1766,1859,1844,1799,1876,1886,1759,1826,1820,1500,1454,1885,1744,1748,1711,1725,1775,1883,1782,1745,1794,1747,1726,1659,1821,1668,1752,1786,1782,1782,1821,1854,1801,1873,1876,2011,1895,1867,1926,1926,2025,2052,1870,1907,1854,1872,1964,1857,1880,1858,1961,1900,2012,1979,2002,2029,2042,2062,2062,2178,2086,2123,2063,1971,1971,1724,1701,1965,2032,1974,1931,2029,2025,2066,2043,2076,2039,1914,1860,1983,1998,1943,1968,1955,1955,1937,2057,2053,1929,1830,1886,1922,1954,2004,1758,1693,1908,1898,1886,1858,1822,1785,1697,1660,1667,1653,1716,1647,1596,1683,1655,1512,1609,1586,1511,1548,1623,1521,1447,1600,1544,1572,1503,1507,1506,1478,1475,1521,1407,1395,1385,1425,1558,1491,1508,1531,1567,1431,1394,1429,1275,1432,1341,1360,1512,1466,1414,1456,1456,1420,1286,1291,1215,1141,1171,1197,1197,1277,1189,1212,1284,1184,948,985,1007,1059,1059,1003,1003,1101,1128,1160,1200,1221,1152,1148,1103,1103,1150,1216,1221,1294,1275,1349,1243,1201,1193,1175,1175,1276,1187,1187,1238,1202,1214,1272,1267,1272,1221,1272,1235,1272,1223,1261,1170,1168,1184,1184,1216,1200,1198,1150,1197,1193,1161,1170,1198,1202,1148,1148,1172,1193,1193,1216,1274,1177,1177,1286,1198,1198,1143,1143,1207,1216,1216,1234,1256,1258,1224,1202,1267,1252,1239,1096,1096,1049,1100,1166,1198,1234,1221,1192,1239,1267,1267,1276,1244,1272,1179,1179,1151,1202,1212,1175,1226,1170,1248,1133,1234,1156,1207,1207,1256,1169,1169,1175,1212,1262,1128,1128,1206,1216,1183,1156,1104,1104,1183,1089,1103,1192,1192,1104,1098,1201,1275,1211,1331,1281,1401,1318,1366,1357,1213,1277,1405,1249,1420,1415,1373,1365,1432,1346,1410,1387,1351,1359,1401,1382,1360,1313,1305,1271,1242,1207,1285,1212,1234,1184,1103,1109,1109,1179,1149,1096,1184,1121,1078,1050,1110,1109,1081,1151,1163,1172,1010,1010,995,1105,995,1096,973,1068,1022,1009,1007,1007,1025,1026,949,1031,993,980,937,900,943,846,994,953,994,994,914,892,910,800,828,846,823,772,804,804,826,826,826,846,815,754,754,751,777,777,754,791,781,809,790,790,799,799,735,791,735,731,731,724,724,731,712,712,686,749,768,749,761,767,744,712,698,698,682,703,698,647,643,698,648,610,597,597,666,650,661,666,631,666,652,661,629,624,587,592,564,592,471,439,372,421,421,372,285,388,285,421,384,379,402,407,402,379,402,397,349,349,411,423,444,444,423,421,439,421,444,407,397,434,444,444,435,511,550,548,711,725,762,762,717,777,749,814,841,814,791,754,761,756,793,809,814,814,758,795,823,846,828,828,786,804,809,814,786,823,855,863,863,883,883,915,952,1031,999,999,1008,1029,1058,1064,1050,1142,1100,1147,1147,1130,1162,1211,1150,1253,1253,1290,1391,1401,1397,1392,1391,1325,1331,1308,1364,1341,1276,1396,1406,1415,1405,1405,1433,1433,1373,1369,1396,1401,1405,1368,1368,1349,1460,1554,1405,1405,1553,1572,1576,1595,1560,1597,1618,1613,1613,1623,1645,1561,1696,1720,1654,1542,1542,1654,1604,1683,1706,1715,1721,1714,1634,1729,1662,1718,1711,1545,1545,1924,1718,1763,1812,1898,1902,1860,1943,2044,1946,2022,1974,2018,1991,2021,1977,2079,2052,2052,2038,1937,1886,2049,1983,1945,1865,1845,1873,1904,1958,1880,1826,1847,1642,1673,1697,1719,1693,1751,1876,1802,1797,1754,1764,1784,1726,1762,1705,1705,1747,1901,1769,1775,1827,1666,1890,1882,1894,1806,2041,1878,2040,1849,1961,1904,1894,1899,1881,1844,1891,1794,1756,1779,1808,1730,1812,1656,1792,1605,1743,1713,1618,1804,1820,1984,1915,1915,1878,1787,1762,1653,1711,1711,1748,1711,1776,1776,1636,1766,1772,1772,1647,1633,1711,1711,1586,1727,1614,1687,1738,1734,1600,1829,1864,1787,1822,1740,1784,1755,1734,1753,1679,1725,1697,1753,1758,1707,1794,1812,1818,1689,1730,1792,1748,1821,1803,1896,1869,1778,1727,1808,1783,1783,1792,1750,1569,1716,1752,1712,1712,1679,1723,1674,1706,1715,1683,1614,1577,1760,1728,1696,1728,1781,1698,1749,1771,1709,1797,1858,1882,1858,1854,1854,1947,1909,1965,1972,1970,2051,2067,2024,1997,1997,2034,2114,2095,2141,1997,1923,1960,1941,1848,1876,1924,1900,1818,1818,1867,1867,1884,1928,1905,1774,1834,1714,1868,1821,1821,1797,1761,1798,1835,1788,1698,1698,1757,1746,1760,1854,1684,1758,1793,1794,1720,1895,1873,1868,1896,1848,1869,1913,1945,1926,1796,1780,1753,1716,1674,1767,1827,1964,2002,1933,1984,1935,1974,1984,2025,2020,2041,2069,2052,2082,2252,2138,2214,2175,2222,2291,2331,2315,2302,2149,2250,2271,2166,2152,2321,2457,2376,2427,2427,2316,2400,2386,2377,2284,2294,2368,2432,2319,2282,2280,2380,2280,2302,2302,2375,2387,2422,2456,2464,2400,2400,2391,2405,2441,2404,2484,2561,2493,2419,2562,2447,2488,2501,2405,2403,2275,2409,2350,2391,2329,2367,2478,2418,2468,2435,2361,2418,2342,2344,2401,2320,2370,2300,2261,2315,2339,2400,2414,2183,2183,2168,2094,2305,2336,2386,2406,2482,2431,2447,2481,2594,2552,2552,2663,2572,2572,2677,2679,2714,2719,2720,2678,2719,2719,2658,2584,2630,2652,2580,2728,2659,2664,2664,2696,2714,2593,2593,2631,2399,2385,2532,2435,2432,2478,2529,2524,2543,2580,2506,2511,2526,2540,2608,2728,2567,2562,2459,2468,2668,2765,2830,2729,2761,2701,2706,2712,2797,2649,2598,2769,2640,2672,2591,2650,2745,2672,2775,2768,2841,2857,2710,2710,2629,2592,2846,2858,2754,2713,2713,2776,2840,2858,2866,2659,2723,2793,2788,2706,2606,2574,2713,2797,2659,2659,2737,2705,2597,2648,2693,2687,2710,2663,2738,2579,2675,2638,2431,2537,2547,2497,2521,2521,2525,2507,2553,2467,2319,2362,2413,2409,2481,2404,2423,2432,2386,2423,2352,2389,2320,2320,2455,2455,2488,2453,2409,2460,2377,2446,2629,2603,2649,2627,2484,2501,2437,2541,2457,2564,2444,2476,2367,2303,2317,2353,2341,2271,2271,2270,2237,2287,2148,2206,2273,2358,2340,2139,2153,2182,2335,2245,2358,2180,2231,2234,2217,2289,2182,2239,2308,2284,2292,2241,2400,2280,2280,2359,2379,2259,2159,2246,2071,2298,2206,2137,2174,2154,2229,2128,1848,1927,1917,1900,1836,1868,1919,1919,1938,1836,1974,1909,1965,1882,1890,1775,1775,1872,1674,1741,1706,1812,1784,1784,1812,1785,1554,1437,1540,1544,1549,1526,1498,1508,1526,1415,1494,1517,1517,1472,1511,1458,1454,1530,1476,1383,1434,1531,1466,1466,1554,1475,1405,1401,1410,1508,1513,1438,1525,1525,1466,1547,1547,1563,1540,1517,1530,1516,1464,1464,1623,1599,1660,1611,1590,1600,1540,1536,1577,1526,1510,1505,1447,1477,1539,1586,1586,1484,1452,1300,1300,1392,1277,1379,1356,1448,1489,1452,1549,1429,1429,1344,1400,1382,1463,1387,1395,1465,1452,1452,1502,1461,1471,1447,1465,1469,1466,1538,1535,1535,1665,1633,1674,1729,1711,1711,1590,1627,1688,1715,1630,1626,1642,1642,1602,1580,1568,1568,1580,1582,1590,1513,1585,1508,1549,1553,1376,1399,1525,1636,1616,1655,1621,1628,1621,1600,1601,1533,1512,1533,1513,1586,1591,1636,1624,1501,1600,1490,1505,1489,1428,1521,1391,1391,1442,1493,1316,1297,1489,1506,1439,1467,1446,1505,1441,1464,1432,1419,1407,1452,1433,1380,1380,1331,1452,1387,1320,1359,1438,1438,1512,1424,1424,1404,1420,1404,1456,1452,1392,1374,1452,1445,1345,1345,1437,1535,1460,1526,1494,1492,1354,1308,1295,1244,1392,1369,1484,1508,1457,1503,1549,1563,1557,1535,1510,1465,1497,1508,1508,1501,1466,1526,1450,1443,1433,1377,1377,1470,1352,1368,1368,1317,1313,1313,1344,1267,1188,1252,1249,1272,1225,1225,1289,1304,1327,1243,1224,1220,1206,1170,1082,1100,1069,1132,1151,1189,1160,1198,1267,1294,1288,1369,1336,1341,1308,1327,1313,1345,1378,1378,1337,1377,1327,1327,1322,1299,1354,1262,1257,1183,1183,1179,1179,1211,1188,1188,1221,1188,1196,1216,1221,1163,1188,1126,1152,1174,1154,1110,1154,1253,1233,1235,1233,1290,1249,1253,1203,1198,1253,1161,1161,1235,1235,1249,1248,1248,1230,1216,1179,1235,1258,1258,1258,1220,1178,1178,1220,1225,1205,1169,1169,1233,1258,1225,1212,1176,1213,1161,1307,1339,1369,1332,1299,1286,1299,1258,1248,1228,1262,1413,1452,1457,1400,1426,1392,1349,1253,1253,1253,1262,1252,1146,1281,1281,1189,1189,1235,1248,1253,1212,1243,1243,1202,1248,1281,1280,1317,1304,1322,1283,1283,1258,1434,1434,1432,1432,1484,1581,1568,1576,1577,1590,1549,1586,1566,1572,1428,1471,1491,1495,1495,1493,1639,1630,1645,1556,1521,1581,1443,1443,1443,1460,1497,1396,1517,1494,1494,1457,1447,1457,1466,1459,1475,1503,1507,1534,1466,1576,1581,1531,1572,1535,1535,1604,1612,1641,1702,1679,1669,1612,1651,1612,1719,1635,1635,1697,1775,1734,1759,1685,1617,1617,1692,1669,1729,1748,1757,1771,1716,1668,1668,1558,1771,1771,1683,1683,1767,1790,1790,1790,1799,1799,1813,1760,1813,1760,1761,1760,1792,1793,1826,1603,1868,1862,1862,1850,1843,1824,1850,1877,1883,1979,1957,1982,2026,2012,1947,1817,1910,1813,1827,1781,1960,2020,2108,2067,2069,2074,2072,2113,2137,2145,2021,2021,2048,2094,2094,2113,1921,2178,1953,1991,2160,2145,2150,2122,1925,2122,1925,2078,2113,2233,2048,2034,1904,1978,2015,1989,2030,2012,1818,2035,2113,2076,2072,2025,1983,2060,2060,1974,2062,2062,1973,1973,1932,1970,1979,2011,2005,2052,2044,2052,1847,2012,2072,2026,2062,2168,1925,1925,2155,2135,2160,2141,2118,2081,2094,1969,2002,2025,1928,1919,1887,1833,1854,1840,1817,1827,1766,1841,1804,1835,1785,1780,1808,1711,1656,1637,1632,1632,1547,1621,1664,1584,1515,1660,1651,1626,1651,1626,1678,1642,1641,1650,1623,1660,1628,1504,1504,1618,1618,1632,1674,1681,1538,1538,1590,1682,1651,1675,1675,1888,1816,1850,1765,1780,1706,1741,1732,1798,1687,1645,1580,1595,1669,1702,1724,1613,1613,1696,1685,1685,1357,1297,1316,1394,1316,1475,1438,1432,1432,1360,1360,1420,1248,1280,1480,1427,1517,1452,1475,1238,1284,1539,1498,1502,1484,1443,1489,1479,1526,1369,1349,1381,1355,1405,1401,1378,1313,1313,1340,1312,1204,1204,1238,1258,1258,1226,1280,1272,1377,1412,1407,1400,1439,1449,1439,1394,1345,1274,1302,1248,1337,1251,1237,1378,1439,1354,1341,1303,1359,1355,1355,1280,1280,1364,1387,1369,1369,1401,1401,1285,1336,1282,1395,1311,1311,1395,1282,1401,1415,1346,1406,1433,1438,1383,1457,1429,1447,1429,1348,1348,1452,1376,1454,1479,1456,1407,1387,1494,1424,1350,1350,1461,1484,1471,1517,1442,1391,1406,1521,1468,1362,1381,1381,1409,1302,1397,1421,1224,1284,1193,1192,1192,1147,1184,1248,1188,1152,1164,1164,1179,1184,1127,1076,1025,1077,1053,1105,1054,1073,1058,1058,1096,1138,1054,1091,1115,1133,1045,1092,1109,1056,1056,1137,1077,1105,1007,992,1004,971,939,915,967,1054,977,1009,1064,1119,1064,1119,1119,1240,1202,1203,1231,1231,1262,1285,1244,1221,1207,1141,1317,1253,1276,1290,1304,1206,1178,1142,1147,1179,1179,1174,1197,1225,1253,1253,1221,1244,1202,1207,1177,1172,1256,1225,1253,1244,1229,1239,1239,1212,1258,1201,1252,1169,1225,1172,1216,1172,1225,1230,1248,1299,1204,1322,1346,1336,1364,1317,1302,1302,1308,1308,1368,1392,1445,1489,1489,1539,1539,1549,1396,1364,1443,1456,1517,1510,1524,1524,1522,1471,1516,1516,1508,1544,1521,1544,1370,1381,1335,1343,1496,1498,1496,1507,1507,1475,1539,1493,1554,1554,1521,1549,1517,1448,1448,1508,1494,1478,1494,1457,1441,1494,1507,1497,1475,1414,1414,1465,1465,1465,1475,1457,1475,1423,1438,1438,1438,1391,1401,1433,1415,1434,1433,1433,1471,1512,1549,1512,1461,1480,1507,1399,1369,1410,1428,1438,1443,1332,1272,1238,1198,1215,1211,1215,1252,1276,1276,1252,1215,1248,1253,1253,1212,1225,1225,1230,1218,1218,1239,1167,1183,1183,1133,1132,1132,1122,1159,1174,1142,1142,1159,1159,1031,1027,1021,1031,1036,1031,1008,1021,989,989,989,989,976,999,881,881,957,952,934,869,933,969,966,1008,1036,990,1073,1040,1004,1021,934,976,807,832,807,819,818,808,841,808,851,813,818,814,813,814,833,772,805,805,846,846,851,800,796,823,823,796,800,823,842,823,800,837,791,823,818,818,828,828,828,828,828,835,807,846,846,846,823,768,781,768,809,768,804,809,791,809,832,804,804,851,851,952,999,1020,1031,994,994,980,1008,1030,989,948,911,1179,1151,1238,1184,1198,1202,1112,1131,1145,1156,1181,1202,1249,1184,1184,1276,1172,1205,1212,1211,1211,1226,1295,1285,1249,1267,1267,1290,1262,1267,1262,1262,1281,1290,1290,1290,1281,1295,1285,1193,1193,1272,1285,1290,1239,1254,1251,1286,1285,1285,1327,1295,1281,1280,1317,1381,1381,1415,1415,1480,1465,1475,1431,1466,1518,1426,1355,1332,1364,1401,1364,1333,1341,1373,1271,1368,1336,1383,1401,1316,1378,1365,1350,1355,1350,1381,1357,1234,1254,1234,1318,1299,1295,1251,1295,1317,1266,1289,1271,1290,1299,1290,1298,1341,1378,1347,1347,1360,1345,1336,1332,1311,1381,1386,1381,1311,1354,1295,1295,1376,1350,1376,1360,1327,1369,1475,1498,1445,1445,1456,1457,1457,1456,1443,1401,1401,1330,1389,1307,1285,1265,1277,1184,1184,1248,1248,1168,1138,1104,1104,990,985,879,849,849,842,860,860,842,860,804,814,809,758,832,754,789,791,814,768,791,768,846,823,841,846,786,804,804,818,818,818,851,850,888,865,791,855,855,791,957,902,934,884,884,916,916,897,904,904,846,846,962,934,871,834,874,846,879,952,1003,1050,1064,1036,979,1045,1048,1073,1073,1059,1059,997,1027,1036,1020,1020,1045,1036,1036,1147,1096,1101,1147,1124,1211,1212,1221,1196,1196,1165,1165,1193,1172,1267,1267,1318,1332,1281,1332,1323,1332,1317,1219,1187,1193,1178,1188,1193,1183,1183,1119,1188,1188,1192,1184,1209,1258,1258,1263,1267,1272,1285,1295,1235,1181,1144,1184,1154,1188,1188,1178,1183,1170,1142,1234,1220,1258,1295,1246,1235,1244,1290,1244,1263,1290,1276,1274,1272,1076,1150,1188,1239,1244,1262,1244,1262,1218,1218,1226,1243,1290,1295,1262,1295,1225,1225,1114,1068,994,1119,1142,1086,1054,1170,1196,1205,1126,1165,1207,1156,1080,1080,1198,1161,1101,1101,1114,1184,1184,1135,1105,1105,1018,1068,1092,1101,1101,1129,1129,1190,1161,1184,1179,1147,1216,1161,1189,1165,1216,1022,964,990,918,923,915,966,929,934,1073,1073,1031,1058,1127,1160,1165,1212,1169,1242,1242,1132,1192,1192,1212,1204,1230,1262,1327,1304,1143,1194,1312,1283,1285,1193,1175,1211,1189,1198,1189,1211,1221,1142,1040,1211,1206,1183,1142,1206,1170,1152,1161,1152,1161,1152,1099,1138,1099,1118,1086,1138,1026,1026,1115,1096,1109,1142,1109,1087,1008,1105,1064,1077,1082,1049,1017,1045,1017,982,1031,1036,1013,1016,1022,1008,1022,1031,976,1003,948,948,1003,1008,1008,981,981,1020,1017,883,934,1026,1013,1026,990,953,953,970,1012,999,1012,1008,1036,942,942,855,855,869,869,859,865,860,827,883,813,892,892,881,920,881,881,856,879,892,925,888,874,804,800,804,781,772,749,772,726,749,693,698,698,724,717,763,763,777,757,740,689,671,740,715,740,686,657,779,804,735,624,610,794,767,680,744,735,735,772,772,858,846,809,915,934,989,985,994,976,1036,1021,979,1045,1058,1123,1142,1119,1142,1124,1124,1147,1124,1086,1086,1138,1152,1193,1193,1221,1216,1155,1230,1230,1230,1202,1192,1230,1258,1239,1239,1275,1275,1275,1161,1161,1270,1234,1270,1285,1290,1249,1174,1309,1309,1322,1239,1239,1304,1304,1353,1575,1597,1577,1600,1640,1665,1640,1599,1614,1637,1594,1599,1599,1660,1650,1692,1696,1733,1780,1748,1836,1799,1821,1850,1799,1767,1767,1835,1817,1822,1804,1776,1845,1813,1813,1711,1757,1826</qualities></graphProperties></XMLSerialisableRootElement></originalElement><additionalXml perUser="true" /><additionalXml perUser="false"><sequenceViewOptions geneiousVersion="2020.2.5" additionalXmlKey="sequenceViewOptions"><SequenceViewerState><zoom isMinimumZoom="true">0.0207720137440139</zoom><SequenceViewerSelectionState tmForSelection="-1.0"><selectedRegions><element class="com.biomatters.plugins.sequenceviewer.selection.SelectedRegion"><SelectedRegion><residues><XMLSerialisableRootElement><from>1488</from><to>1488</to></XMLSerialisableRootElement></residues><sequences><XMLSerialisableRootElement><from>0</from><to>1</to></XMLSerialisableRootElement></sequences></SelectedRegion></element></selectedRegions></SequenceViewerSelectionState><SequenceViewerLocation><sequenceNumber>0</sequenceNumber><residueNumber>501</residueNumber><xOffset>0</xOffset><yOffset>-37</yOffset></SequenceViewerLocation></SequenceViewerState><translation><option name="frame">SelectionOrAnnotation</option><option name="relativeTo">sequence</option></translation><liveAnnotators><option name="com.biomatters.plugins.featureFinder.FeatureFinder_NUCLEOTIDEOn">false</option><option name="ORF_Annotation_GeneratorOn">false</option></liveAnnotators><restrictionSites><childOption name="com.biomatters.plugins.restrictionAnalysis.RestrictionSiteAnnotationGenerator"><childOption name="com.biomatters.plugins.restrictionAnalysis.RestrictionSiteAnnotationGenerator"><option name="excluded">(1, 6235)</option><option name="grabExcludeRangeOption">[1,6235)</option></childOption></childOption></restrictionSites></sequenceViewOptions><DocumentHistory geneiousVersion="2020.2.5" additionalXmlKey="DocumentHistory"><entryFields><DocumentHistoryEntryField class="com.biomatters.geneious.publicapi.documents.DocumentHistoryEntryFieldImplementation"><com.biomatters.date fieldName="Created"><![CDATA[1612746296179]]></com.biomatters.date></DocumentHistoryEntryField><DocumentHistoryEntryField class="com.biomatters.geneious.publicapi.documents.DocumentHistoryEntryFieldImplementation"><com.biomatters.user fieldName="User"><![CDATA[sternd]]></com.biomatters.user></DocumentHistoryEntryField><DocumentHistoryEntryField class="com.biomatters.geneious.publicapi.documents.DocumentHistoryEntryFieldImplementation"><com.biomatters.geneiousVersion fieldName="Geneious Version"><![CDATA[2020.2.5]]></com.biomatters.geneiousVersion></DocumentHistoryEntryField><DocumentHistoryEntryField class="com.biomatters.geneious.publicapi.documents.DocumentHistoryEntryFieldImplementation"><description fieldName="Extraction"></description></DocumentHistoryEntryField><DocumentHistoryEntryField name="From " type="com.biomatters.geneious.publicapi.documents.DocumentHistoryReferencedDocumentsEntryField"><entry><revision>2</revision><urn class="urn" weakReference="true">urn:local:.:hf-cxqwd6d</urn></entry></DocumentHistoryEntryField></entryFields><entryFields><DocumentHistoryEntryField class="com.biomatters.geneious.publicapi.documents.DocumentHistoryEntryFieldImplementation"><com.biomatters.date fieldName="Saved"><![CDATA[1612746433948]]></com.biomatters.date></DocumentHistoryEntryField><DocumentHistoryEntryField class="com.biomatters.geneious.publicapi.documents.DocumentHistoryEntryFieldImplementation"><com.biomatters.user fieldName="User"><![CDATA[sternd]]></com.biomatters.user></DocumentHistoryEntryField><DocumentHistoryEntryField class="com.biomatters.geneious.publicapi.documents.DocumentHistoryEntryFieldImplementation"><com.biomatters.geneiousVersion fieldName="Geneious Version"><![CDATA[2020.2.5]]></com.biomatters.geneiousVersion></DocumentHistoryEntryField><DocumentHistoryEntryField class="com.biomatters.geneious.publicapi.documents.DocumentHistoryEntryFieldImplementation"><com.biomatters.autogeneratedEntry fieldName=""></com.biomatters.autogeneratedEntry></DocumentHistoryEntryField></entryFields><entryFields><DocumentHistoryEntryField class="com.biomatters.geneious.publicapi.documents.DocumentHistoryEntryFieldImplementation"><com.biomatters.date fieldName="Saved"><![CDATA[1612746450661]]></com.biomatters.date></DocumentHistoryEntryField><DocumentHistoryEntryField class="com.biomatters.geneious.publicapi.documents.DocumentHistoryEntryFieldImplementation"><com.biomatters.user fieldName="User"><![CDATA[sternd]]></com.biomatters.user></DocumentHistoryEntryField><DocumentHistoryEntryField class="com.biomatters.geneious.publicapi.documents.DocumentHistoryEntryFieldImplementation"><com.biomatters.geneiousVersion fieldName="Geneious Version"><![CDATA[2020.2.5]]></com.biomatters.geneiousVersion></DocumentHistoryEntryField><DocumentHistoryEntryField class="com.biomatters.geneious.publicapi.documents.DocumentHistoryEntryFieldImplementation"><com.biomatters.autogeneratedEntry fieldName=""></com.biomatters.autogeneratedEntry></DocumentHistoryEntryField></entryFields><entryFields><DocumentHistoryEntryField class="com.biomatters.geneious.publicapi.documents.DocumentHistoryEntryFieldImplementation"><com.biomatters.date fieldName="Saved"><![CDATA[1614697447980]]></com.biomatters.date></DocumentHistoryEntryField><DocumentHistoryEntryField class="com.biomatters.geneious.publicapi.documents.DocumentHistoryEntryFieldImplementation"><com.biomatters.user fieldName="User"><![CDATA[sternd]]></com.biomatters.user></DocumentHistoryEntryField><DocumentHistoryEntryField class="com.biomatters.geneious.publicapi.documents.DocumentHistoryEntryFieldImplementation"><com.biomatters.geneiousVersion fieldName="Geneious Version"><![CDATA[2020.2.5]]></com.biomatters.geneiousVersion></DocumentHistoryEntryField><DocumentHistoryEntryField class="com.biomatters.geneious.publicapi.documents.DocumentHistoryEntryFieldImplementation"><com.biomatters.autogeneratedEntry fieldName=""></com.biomatters.autogeneratedEntry></DocumentHistoryEntryField></entryFields><entryFields><DocumentHistoryEntryField class="com.biomatters.geneious.publicapi.documents.DocumentHistoryEntryFieldImplementation"><com.biomatters.date fieldName="Saved"><![CDATA[1614698346321]]></com.biomatters.date></DocumentHistoryEntryField><DocumentHistoryEntryField class="com.biomatters.geneious.publicapi.documents.DocumentHistoryEntryFieldImplementation"><com.biomatters.user fieldName="User"><![CDATA[sternd]]></com.biomatters.user></DocumentHistoryEntryField><DocumentHistoryEntryField class="com.biomatters.geneious.publicapi.documents.DocumentHistoryEntryFieldImplementation"><com.biomatters.geneiousVersion fieldName="Geneious Version"><![CDATA[2020.2.5]]></com.biomatters.geneiousVersion></DocumentHistoryEntryField><DocumentHistoryEntryField class="com.biomatters.geneious.publicapi.documents.DocumentHistoryEntryFieldImplementation"><com.biomatters.autogeneratedEntry fieldName=""></com.biomatters.autogeneratedEntry></DocumentHistoryEntryField></entryFields></DocumentHistory></additionalXml></geneiousDocument>
```
