## Supplementary material for "Transgenic tools for targeted chromosome rearrangements allow construction of balancer chromosomes in non-*melanogaster Drosophila* species": Plasmid Sequences: 37 documents from plasmids_for_Balancer_paper.geneious (part 3 of 3)

```
<geneiousDocument class="com.biomatters.geneious.publicapi.implementations.sequence.DefaultNucleotideGraphSequence" version="1.3-11" revisionNumber="9" pluginDocumentRevisionNumber="2" geneiousVersion="2020.2.5" geneiousVersionMinimum="7.1" PluginDocument_FormatLastChanged="7.1" PluginDocument_FormatLastExtended="8.1" PluginDocument_OldestVersionSerializableTo="6.0" isReferenceOnly="false"><hiddenFields><parent_operation_record_document type="int">0</parent_operation_record_document><cache_urn type="urn">urn:local:.:bb-d2u5nac</cache_urn><nucleotideSequenceWithQualityCount type="int">1</nucleotideSequenceWithQualityCount><description>17,380 reads from Sample_P411 assembled using Geneious</description><override_cache_name>pBac{3Xmef2-eGFP,attB,w+}</override_cache_name><overrideDocumentType>com.biomatters.geneious.publicapi.documents.sequence.NucleotideSequenceDocument</overrideDocumentType><cache_plugin_document_urn></cache_plugin_document_urn><strong_referenced_documents type="list"><strong_referenced_documents type="int">0</strong_referenced_documents></strong_referenced_documents><cache_name>Contig 1 (reversed)</cache_name><override_modified_date type="date">1614697596570</override_modified_date><cache_created type="date">1612629623572</cache_created><referenced_documents type="list"><referenced_documents>urn:local:.:ba-d2u5nac@0</referenced_documents></referenced_documents><trimmedSequencesCount type="int">0</trimmedSequencesCount></hiddenFields><fields><document_size type="bytes">88095</document_size><molType>DNA</molType><mediumQualityPercent decimalPlacesDisplayed="1" type="percent">0.0</mediumQualityPercent><highQualityPercent decimalPlacesDisplayed="1" type="percent">100.0</highQualityPercent><number_of_source_sequences type="int">17380</number_of_source_sequences><modified_date type="date">1612629623577</modified_date><lowQualityPercent decimalPlacesDisplayed="1" type="percent">0.0</lowQualityPercent><percentage_similarity decimalPlacesDisplayed="1" type="percent">99.5177548202119</percentage_similarity><meanCoverage type="double">263.3445707960149</meanCoverage><sampleName>Sample_P411</sampleName><sequence_residues>AGAAACAAATTATACTTATTAGTCAGTCAGAAACAACTTTGGCACATATCAATATTATGCTCTCGACAAATAACTTTTTTGCATTTTTTGCACGATGCATTTGCCTTTCGCCTTATTTTAGAGGGGCAGTAAGTACAGTAAGTACGTTTTTTCATTACTGGCTCTTCAGTACTGTCATCCGATGTACCAGGCACTTCATTTGGCAAAATATTAGAGATATTATCGCGCAAATATCTCTTCAAAGTAGGAGCTTCTAAACGCTTACGCATAAACGATGACGTCAGGCTCATGTAAAGGTTTCTCATAAATTTTTTGCGACTTTGAACCTTTTCTCCCTTGCTACTGACATTATGGCTGTATATAATAAAAGAATTTATGCAGGCAATGTTTATCATTCCGTACAATAATGCCATAGGCCACCTATTCGTCTTCCTACTGCAGGTCATCACAGAACACATTTGGTCTAGCGTGTCCACTCCGCCTTTAGTTTGATTATAATA</sequence_residues><freeEndGaps type="boolean">true</freeEndGaps><topology>circular</topology><abiguities type="int">0</abiguities><postTrimLength type="int">9835</postTrimLength><percentage_identical decimalPlacesDisplayed="1" type="percent">59.120323559150656</percentage_identical><cache_name>Contig 1</cache_name><pairedDataType>Paired End</pairedDataType><bin>&lt;html&gt;&lt;head&gt;&lt;3&gt;&lt;/head&gt;&lt;b&gt;&lt;font color='#49993F'&gt;High&lt;/font&gt;&lt;/b&gt;&lt;/html&gt;</bin><dataType>Illumina</dataType><cache_created type="date">1612629623572</cache_created><gcPercent decimalPlacesDisplayed="1" type="percent">45.54143365531266</gcPercent><sequence_length type="int">9835</sequence_length></fields><notes><note code="importedFrom" type="note"><path>/Volumes/Stern</path><filename>Sample_P411_1.fastq.gz, Sample_P411_2.fastq.gz</filename></note></notes><originalElement><XMLSerialisableRootElement cachedCountGC="4479" cachedCountAT="5356" charSequenceRevision="1" annotationsRevision="2" charSequenceValidated="true"><fields><number_of_source_sequences type="int">17380</number_of_source_sequences><isCircular>true</isCircular><topology>circular</topology><dataType>Illumina</dataType><pairedDataType>Paired End</pairedDataType><modified_date type="date">1612629623577</modified_date><percentage_similarity decimalPlacesDisplayed="1" type="percent">99.5177548202119</percentage_similarity><sampleName>Sample_P411</sampleName><cache_name>Contig 1</cache_name><percentage_identical decimalPlacesDisplayed="1" type="percent">59.120323559150656</percentage_identical><meanCoverage type="double">263.3445707960149</meanCoverage><freeEndGaps type="boolean">true</freeEndGaps></fields><created type="date">1612629623572</created><storedFields><standardField code="number_of_source_sequences" /><standardField code="percentage_similarity" /><standardField code="percentage_identical" /><standardField code="meanCoverage" /><standardField code="topology" /><standardField code="sampleName" /><standardField code="cache_name" /><standardField code="modified_date" /><standardField code="freeEndGaps" /><standardField code="dataType" /><standardField code="pairedDataType" /><standardField code="cache_created" /></storedFields><name>Contig 1 (reversed)</name><description>17,380 reads from Sample_P411 assembled using Geneious</description><sequenceAnnotations><annotation><description>SV40 small T</description><type>intron</type><intervals><interval><minimumIndex>6650</minimumIndex><maximumIndex>6714</maximumIndex><direction>none</direction></interval></intervals><qualifiers><qualifier><name>note</name><value>SV40 early 19s mRNA (small t) intron</value></qualifier><qualifier><name>note</name><value>Derived using Geneious Prime 2020.2.5 'Annotate from Database' based on nucleotide similarity</value></qualifier><qualifier><name>Transferred From</name><value>SV40 small T</value></qualifier><qualifier><name>Transferred Similarity</name><value>100.00%</value></qualifier><qualifier><name>Primary Match</name><value>100.00%; Adjusted-Interval-0:0/0; &lt;a href="urn:local:.:nn-btuijbn"&gt;SV40 small T&lt;/a&gt;</value></qualifier></qualifiers></annotation><annotation><description>ColE1</description><type>rep_origin</type><intervals><interval><minimumIndex>8848</minimumIndex><maximumIndex>9436</maximumIndex><direction>leftToRight</direction></interval></intervals><qualifiers><qualifier><name>note</name><value>origin of replication from pBR322 (also known as pMB1, pUC origin)</value></qualifier><qualifier><name>note</name><value>Derived using Geneious Prime 2020.2.5 'Annotate from Database' based on nucleotide similarity</value></qualifier><qualifier><name>Transferred From</name><value>ColE1</value></qualifier><qualifier><name>Transferred Similarity</name><value>100.00%</value></qualifier><qualifier><name>Primary Match</name><value>100.00%; Adjusted-Interval-0:0/0; &lt;a href="urn:local:.:1rq-btuijgo"&gt;ColE1&lt;/a&gt;</value></qualifier></qualifiers></annotation><annotation><description>SV40 polyA</description><type>terminator</type><intervals><interval><minimumIndex>7136</minimumIndex><maximumIndex>7257</maximumIndex><direction>none</direction></interval></intervals><qualifiers><qualifier><name>note</name><value>simian vacuolating virus 40 (SV40) polyA signal</value></qualifier><qualifier><name>regulatory_class</name><value>terminator</value></qualifier><qualifier><name>note</name><value>Derived using Geneious Prime 2020.2.5 'Annotate from Database' based on nucleotide similarity</value></qualifier><qualifier><name>Transferred From</name><value>SV40 polyA</value></qualifier><qualifier><name>Transferred Similarity</name><value>100.00%</value></qualifier><qualifier><name>Primary Match</name><value>100.00%; Adjusted-Interval-0:0/0; &lt;a href="urn:local:.:1wz-btuijh8"&gt;SV40 polyA&lt;/a&gt;</value></qualifier></qualifiers></annotation><annotation><description>ampR</description><type>CDS</type><intervals><interval><minimumIndex>7817</minimumIndex><maximumIndex>8677</maximumIndex><direction>leftToRight</direction></interval></intervals><qualifiers><qualifier><name>kind</name><value>selectable marker</value></qualifier><qualifier><name>note</name><value>confers ampicillin resistance</value></qualifier><qualifier><name>Color</name><value>#797979</value></qualifier><qualifier><name>product</name><value>beta-lactamase</value></qualifier><qualifier><name>gene</name><value>bla</value></qualifier><qualifier><name>note</name><value>Derived using Geneious Prime 2020.2.5 'Annotate from Database' based on nucleotide similarity</value></qualifier><qualifier><name>Transferred From</name><value>ampR</value></qualifier><qualifier><name>Transferred Similarity</name><value>99.88%</value></qualifier><qualifier><name>.hidden_NucleotideAlignment___Primary Match Alignment___Source</name><value>ATGAGTATTCAACATTTCCGTGTCGCCCTTATTCCCTTTTTTGCGGCATTTTGCCTTCCTGTTTTTGCTCACCCAGAAACGCTGGTGAAAGTAAAAGATGCTGAAGATCAGTTGGGTGCACGAGTGGGTTACATCGAACTGGATCTCAACAGCGGTAAGATCCTTGAGAGTTTTCGCCCCGAAGAACGTTTTCCAATGATGAGCACTTTTAAAGTTCTGCTATGTGGCGCGGTATTATCCCGTGTTGACGCCGGGCAAGAGCAACTCGGTCGCCGCATACACTATTCTCAGAATGACTTGGTTGAGTACTCACCAGTCACAGAAAAGCATCTTACGGATGGCATGACAGTAAGAGAATTATGCAGTGCTGCCATAACCATGAGTGATAACACTGCGGCCAACTTACTTCTGACAACGATCGGAGGACCGAAGGAGCTAACCGCTTTTTTGCACAACATGGGGGATCATGTAACTCGCCTTGATCGTTGGGAACCGGAGCTGAATGAAGCCATACCAAACGACGAGCGTGACACCACGATGCCTGTAGCAATGGCAACAACGTTGCGCAAACTATTAACTGGCGAACTACTTACTCTAGCTTCCCGGCAACAATTAATAGACTGGATGGAGGCGGATAAAGTTGCAGGACCACTTCTGCGCTCGGCCCTTCCGGCTGGCTGGTTTATTGCTGATAAATCTGGAGCCGGTGAGCGTGGGTCTCGCGGTATCATTGCAGCACTGGGGCCAGATGGTAAGCCCTCCCGTATCGTAGTTATCTACACGACGGGGAGTCAGGCAACTATGGATGAACGAAATAGACAGATCGCTGAGATAGGTGCCTCACTGATTAAGCATTGGTAA</value></qualifier><qualifier><name>.hidden_NucleotideAlignment___Primary Match Alignment___Target</name><value>ATGAGTATTCAACATTTCCGTGTCGCCCTTATTCCCTTTTTTGCGGCATTTTGCCTTCCTGTTTTTGCTCACCCAGAAACGCTGGTGAAAGTAAAAGATGCTGAAGATCAGTTGGGTGCACGAGTGGGTTACATCGAACTGGATCTCAACAGCGGTAAGATCCTTGAGAGTTTTCGCCCCGAAGAACGTTTTCCAATGATGAGCACTTTTAAAGTTCTGCTATGTGGCGCGGTATTATCCCGTATTGACGCCGGGCAAGAGCAACTCGGTCGCCGCATACACTATTCTCAGAATGACTTGGTTGAGTACTCACCAGTCACAGAAAAGCATCTTACGGATGGCATGACAGTAAGAGAATTATGCAGTGCTGCCATAACCATGAGTGATAACACTGCGGCCAACTTACTTCTGACAACGATCGGAGGACCGAAGGAGCTAACCGCTTTTTTGCACAACATGGGGGATCATGTAACTCGCCTTGATCGTTGGGAACCGGAGCTGAATGAAGCCATACCAAACGACGAGCGTGACACCACGATGCCTGTAGCAATGGCAACAACGTTGCGCAAACTATTAACTGGCGAACTACTTACTCTAGCTTCCCGGCAACAATTAATAGACTGGATGGAGGCGGATAAAGTTGCAGGACCACTTCTGCGCTCGGCCCTTCCGGCTGGCTGGTTTATTGCTGATAAATCTGGAGCCGGTGAGCGTGGGTCTCGCGGTATCATTGCAGCACTGGGGCCAGATGGTAAGCCCTCCCGTATCGTAGTTATCTACACGACGGGGAGTCAGGCAACTATGGATGAACGAAATAGACAGATCGCTGAGATAGGTGCCTCACTGATTAAGCATTGGTAA</value></qualifier><qualifier><name>Primary Match</name><value>99.88%; Adjusted-Interval-0:0/0; &lt;a href="urn:local:.:ft-btuija3"&gt;ampR&lt;/a&gt;</value></qualifier></qualifiers></annotation><annotation><description>EGFP</description><type>CDS</type><intervals><interval><minimumIndex>5849</minimumIndex><maximumIndex>6565</maximumIndex><direction>leftToRight</direction></interval></intervals><qualifiers><qualifier><name>kind</name><value>reporter</value></qualifier><qualifier><name>note</name><value>Enhanced green fluorescent reporter protein - Ex:488, Em:507</value></qualifier><qualifier><name>Color</name><value>#05fd14</value></qualifier><qualifier><name>product</name><value>EGFP</value></qualifier><qualifier><name>gene</name><value>EGFP</value></qualifier><qualifier><name>note</name><value>Derived using Geneious Prime 2020.2.5 'Annotate from Database' based on nucleotide similarity</value></qualifier><qualifier><name>Transferred From</name><value>EGFP</value></qualifier><qualifier><name>Transferred Similarity</name><value>80.47%</value></qualifier><qualifier><name>Adjusted Transferred Similarity</name><value>79.72%</value></qualifier><qualifier><name>.hidden_NucleotideAlignment___Primary Match Alignment (before adjustment)___Source</name><value>ATGGTGAGCAAGGGCGAGGAGCTGTTCACCGGGGTGGTGCCCATCCTGGTCGAGCTGGACGGCGACGTAAACGGCCACAAGTTCAGCGTGTCCGGCGAGGGCGAGGGCGATGCCACCTACGGCAAGCTGACCCTGAAGTTCATCTGCACCACCGGCAAGCTGCCCGTGCCCTGGCCCACCCTCGTGACCACCCTGACCTACGGCGTGCAGTGCTTCAGCCGCTACCCCGACCACATGAAGCAGCACGACTTCTTCAAGTCCGCCATGCCCGAAGGCTACGTCCAGGAGCGCACCATCTTCTTCAAGGACGACGGCAACTACAAGACCCGCGCCGAGGTGAAGTTCGAGGGCGACACCCTGGTGAACCGCATCGAGCTGAAGGGCATCGACTTCAAGGAGGACGGCAACATCCTGGGGCACAAGCTGGAGTACAACTACAACAGCCACAACGTCTATATCATGGCCGACAAGCAGAAGAACGGCATCAAGGTGAACTTCAAGATCCGCCACAACATCGAGGACGGCAGCGTGCAGCTCGCCGACCACTACCAGCAGAACACCCCCATCGGCGACGGCCCCGTGCTGCTGCCCGACAACCACTACCTGAGCACCCAGTCCGCCCTGAGCAAAGACCCCAACGAGAAGCGCGATCACATGGTCCTGCTGGAGTTCGTGACCGCCGCCGGGATCACTCTCGGCATGGACGAGCTGTACAAG</value></qualifier><qualifier><name>.hidden_NucleotideAlignment___Primary Match Alignment (before adjustment)___Target</name><value>AACATGTCCAAAGGTGAAGAACTGTTTACCGGAGTAGTCCCGATATTGGTTGAACTCGACGGCGATGTCAACGGTCATAAATTCAGTGTGTCCGGCGAGGGTGAGGGCGACGCCACATACGGTAAGCTGACGTTGAAGTTCATATGCACCACGGGCAAGCTGCCCGTGCCATGGCCGACGTTGGTCACGACGCTGACGTATGGTGTCCAGTGTTTCAGCCGTTACCCCGATCATATGAAGCAGCATGACTTTTTCAAGTCGGCGATGCCGGAGGGATACGTTCAAGAGAGGACCATTTTCTTCAAGGATGACGGCAACTATAAGACGCGAGCGGAGGTGAAATTTGAAGGCGACACACTCGTTAACCGTATTGAGTTGAAGGGCATTGATTTTAAGGAGGATGGCAACATTCTGGGCCATAAGTTGGAATACAACTACAACTCGCATAATGTGTATATAATGGCAGATAAGCAGAAAAACGGAATAAAGGTTAACTTCAAGATTCGCCACAACATAGAGGACGGTTCCGTGCAACTTGCAGATCATTACCAACAGAACACACCCATTGGAGATGGCCCAGTTCTCTTGCCAGACAATCACTACCTTTCCACACAGTCCGCGTTGAGCAAGGACCCCAATGAAAAGCGGGACCACATGGTGTTGCTGGAGTTTGTGACCGCAGCTGGTATTACACACGGCATGGATGAGCTCTACAAG</value></qualifier><qualifier><name>Primary Match</name><value>80.47%; Adjusted-Interval-0:3/3 (adjusted to 79.72%; Adjusted-Interval-0:0/0); &lt;a href="urn:local:.:6g-btuij7u"&gt;EGFP&lt;/a&gt;</value></qualifier></qualifiers></annotation><annotation><description>white gene</description><type>gene</type><intervals><interval><minimumIndex>1490</minimumIndex><maximumIndex>4362</maximumIndex><direction>leftToRight</direction></interval></intervals><qualifiers><qualifier><name>gene</name><value>white</value></qualifier><qualifier><name>allele</name><value>+mC</value></qualifier><qualifier><name>note</name><value>Derived using Geneious Prime 2020.2.5 'Annotate from Database' based on nucleotide similarity</value></qualifier><qualifier><name>Transferred From</name><value>mini white</value></qualifier><qualifier><name>Transferred Similarity</name><value>99.03%</value></qualifier><qualifier><name>.hidden_NucleotideAlignment___Primary Match Alignment___Source</name><value>ATGGGCCAAGAGGATCAGGAGCTATTAATTCGCGGAGGCAGCAAACACCCATCTGCCGAGCATCTGAACAATGTGAGTAGTACATGTGCATACATCTTAAGTTCACTTGATCTATAGGAACTGCGATTGCAACATCAAATTGTCTGCGGCGTGAGAACTGCGACCCACAAAAATCCCAAACCGCAATCGCACAAACAAATAGTGACACGAAACAGATTATTCTGGTAGCTGTGCTCGCTATATAAGACAATTTTTAAGATCATATCATGATCAAGACATCTAAAGGCATTCATTTTCGACTACATTCTTTTTTACAAAAAATATAACAACCAGATATTTTAAGCT--------ATGCACAAAAAATAAATAAAAGTATAAACCTACTTCGTAGGATACTTCG-------TTTTGTTCGGGGTTAGATGAGCATAACGCTTGTAGTTGATATTTGAGATCCCCTATCATTGCAGGGTGACAGCGGA--CGCTTCGCAGAGCTGCATTAACCAGGGCTTCGGGCAGGCCAAAAACTACGGCACGCTCCTGCCACCCAGTCCGCCGGAGGACTCCGGTTCAGGGAGCGGCCAACTAGCCGAGAACCTCACCTATGCCTGGCACAATATGGACATCTTTGGGGCGGTCAATCAGCCGGGCTCCGGATGGCGGCAGCTGGTCAACCGGACACGCGGACTATTCTGCAACGAGCGACACATACCGGCGCCCAGGAAACATTTGCTCAAGAACGGTGAGTTTCTATTCGCAGTCGGCTGATCTGTGTGAAATCTTAATAAAGGGTCCAATTACCAATTTGAAACTCAGTTTGCGGCGTGGCCTATCCGGGCGAACTTTTGGCCGTGATGGGCAGTTCCGGTGCCGGAAAGACGACCCTGCTGAATGCCCTTGCCTTTCGATCGCCGCAGGGCATCCAAGTATCGCCATCCGGGATGCGACTGCTCAATGGCCAACCTGTGGACGCCAAGGAGATGCAGGCCAGGTGCGCCTATGTCCAGCAGGATGACCTCTTTATCGGCTCCCTAACGGCCAGGGAACACCTGATTTTCCAAGCCATGGTGCGGATGCCACGACATCTGACCTATCGGCAGCGAGTGGCCCGCGTGGATCAGGTGATCCAGGAGCTTTCGCTCAGCAAATGTCAGCACACGATCATCGGTGTGCCCGGCAGGGTGAAAGGTCTGTCCGGCGGAGAAAGGAAGCGTCTGGCATTCGCCTCCGAGGCACTAACCGATCCGCCGCTTCTGATCTGCGATGAGCCCACCTCCGGACTGGACTCATTTACCGCCCACAGCGTCGTCCAGGTGCTGAAGAAGCTGTCGCAGAAGGGCAAGACCGTCATCCTGACCATTCATCAGCCGTCTTCCGAGCTGTTTGAGCTCTTTGACAAGATCCTTCTGATGGCCGAGGGCAGGGTAGCTTTCTTGGGCACTCCCAGCGAAGCCGTCGACTTCTTTTCCTAGTGAGTTCGATGTGTTTATTAAGGGTATCTAGCATTACATTACATCTCAACTCCTATCCAGCGTGGGTGCCCAGTGTCCTACCAACTACAATCCGGCGGACTTTTACGTACAGGTGTTGGCCGTTGTGCCCGGACGGGAGATCGAGTCCCGTGATCGGATCGCCAAGATATGGCGACAATTTTGCCATTAGCAAAGTAGCCCGGGATATGGAGCAGTTGTTGGCCACCAAAAATCTGGAGAAGCCACTGGAGCAGCCGGAGAATGGGTACACCTACAAGGCCACCTGGTTCATGCAGTTCCGGGCGGTCCTGTGGCGATCCTGGCTGTCGGTGCTCAAGGAACCACTCCTCGTAAAAGTGCGACTTATTCAGACAACGGTGAGTGGTTCCAGTGGAAACAAATGATATAACGCTTACAATTCTTGGAAACAAATTCGCTAGATTTTAGATAGAATTGCCTGATTCCACACCCTTCTTAGTTTTTTTCAATGAGATGTATAGTTTATAGTTTTGCAGAAGATAAATAAATTTCATTTAACTCGCGAATATTAATGAGATGCGAGTAACATTTTAATTTGCAGATGGTTGCCATCTTGATTGGCCTCATCTTTTTGGGCCAACAACTCACGCAAGTGGGTGTGATGAATATCAACGGAGCCATCTTCCTCTTCCTGACCAACATGACCTTTCAAAACGTCTTTGCCACGATAAATGTAAGTCATGTTTAGAATACATTTGCATTTCAATAATTTACTAACTTTCTAATGAATCGATTCGATTTAGGTGTTCACCTCAGAGCTGCCAGTTTTTATGAGGGAGGCCCGAAGTCGACTTTATCGCTGTGACACATACTTTCTGGGCAAAACGATTGCCGAATTGCCGCTTTTTCTCACAGTGCCACTGGTCTTCACGGCGATTGCCTATCCGATGATCGGACTGCGGGCCGGAGTGCTGCACTTCTTCAACTGCCTGGCGCTGGTCACTCTGGTGGCCAATGTGTCAACGTCCTTCGGATATCTAATATCCTGCGCCAGCTCCTCGACCTCGATGGCGCTGTCTGTGGGTCCGCCGGTTATCATACCATTCCTGCTCTTTGGCGGCTTCTTCTTGAACTCGGGCTCGGTGCCAGTATACCTCAAATGGTTGTCGTACCTCTCATGGTTCCGTTACGCCAACGAGGGTCTGCTGATTAACCAATGGGCGGACGTGGAGCCGGGCGAAATTAGCTGCACATCGTCGAACACCACGTGCCCCAGTTCGGGCAAGGTCATCCTGGAGACGCTTAACTTCTCCGCCGCCGATCTGCCGCTGGACTACGTGGGTCTGGCCATTCTCATCGTGAGCTTCCGGGTGCTCGCATATCTGGCTCTAAGACTTCGGGCCCGACGCAAGGAGTAG</value></qualifier><qualifier><name>.hidden_NucleotideAlignment___Primary Match Alignment___Target</name><value>ATGGGCCAAGAGGATCAGGAGCTATTAATTCGCGGAGGCAGCAAACACCCATCTGCCGAGCATCTGAACAATGTGAGTAGTACATGTGCATACATCTTAAGTTCACTTGATCTATAGGAACTGCGATTGCAACATCAAATTGTCTGCGGCGTGAGAACTGCGACCCACAAAAATCCCAAACCGCAATTGCACAAACAAATAGTGACACGAAACAGATTATTCTGGTAGCTGTTCTCGCTATATAAGACAATTTTTGAGATCATATCATGATCAAGACATCTAAAGGCATTCATTTTCGACTATATTCTTTTTTACAAAAAATATAACAACCAGATATTTTAAGCTGATCCTAGATGCACAAAAAATAAATAAAAGTATAAACCTACTTCGTAGGATACTTCGGGGTACTTTTTGTTCGGGGTTAGATGAGCATAACGCTTGTAGTTGATATTTGAGATCCCCTATCATTGCAGGGTGACAGCGGAGCGGCTTCGCAGAGCTGCATTAACCAGGGCTTCGGGCAGGCCAAAAACTACGGCACGCTCCGGCCACCCAGTCCGCCGGAGGACTCCGGTTCAGGGAGCGGCCAACTAGCCGAGAACCTCACCTATGCCTGGCACAATATGGACATCTTTGGGGCGGTCAATCAGCCGGGCTCCGGATGGCGGCAGCTGGTCAACCGGACACGCGGACTATTCTGCAACGAGCGACACATACCGGCGCCCAGGAAACATTTGCTCAAGAACGGTGAGTTTCTATTCGCAGTCGGCTGATCTGTGTGAAATCTTAATAAAGGGTCCAATTACCAATTTGAAACTCAGTTTGCGGCGTGGCCTATCCGGGCGAACTTTTGGCCGTGATGGGCAGTTCCGGTGCCGGAAAGACGACCCTGCTGAATGCCCTTGCCTTTCGATCGCCGCAGGGCATCCAAGTATCGCCATCCGGGATGCGACTGCTCAATGGCCAACCTGTGGACGCCAAGGAGATGCAGGCCAGGTGCGCCTATGTCCAGCAGGATGACCTCTTTATCGGCTCCCTAACGGCCAGGGAACACCTGATTTTCCAAGCCATGGTGCGGATGCCACGACATCTGACCTATCGGCAGCGAGTGGCCCGCGTGGATCAGGTGATCCAGGAGCTTTCGCTCAGCAAATGTCAGCACACGATCATCGGTGTGCCCGGCAGGGTGAAAGGTCTGTCCGGCGGAGAAAGGAAGCGTCTGGCATTCGCCTCCGAGGCTCTAACCGATCCGCCGCTTCTGATCTGCGATGAGCCCACCTCCGGACTGGACTCCTTTACCGCCCACAGCGTCGTCCAGGTGCTGAAGAAGCTGTCGCAGAAGGGCAAGACCGTCATCCTGACCATTCATCAGCCGTCTTCCGAGCTGTTTGAGCTCTTTGACAAGATCCTTCTGATGGCCGAGGGCAGGGTAGCTTTCTTGGGCACTCCCAGCGAAGCCGTCGACTTCTTTTCCTAGTGAGTTCGATGTGTTTATTAAGGGTATCTAGTATTACATAACATCTCAACTCCTATCCAGCGTGGGTGCCCAGTGTCCTACCAACTACAATCCGGCGGACTTTTACGTACAGGTGTTGGCCGTTGTGCCCGGACGGGAGATCGAGTCCCGTGATCGGATCGCCAAGATAT-GCGACAATTTTGCCATTAGCAAAGTAGCCCGGGATATGGAGCAGTTGTTGGCCACCAAAAATCTGGAGAAGCCACTGGAGCAGCCGGAGAATGGGTACACCTACAAGGCCACCTGGTTCATGCAGTTCCGGGCGGTCCTGTGGCGATCCTGGCTGTCGGTGCTCAAGGAACCACTCCTCGTAAAAGTGCGACTTATTCAGACAACGGTGAGTGGTTCCAGTGGAAACAAATGATATAACGCTTACAATTCTTGGAAACAAATTCGCTAGATTTTAGATAGAATTGCCTGATTCCACACCCTTCTTAGTTTTTTTCAATGAGATGTATAGTTTATAGTTTTGCAGAAGATAAATAAATTTCATTTAACTCGCGAATATTAATGAGATGCGAGTAACATTTTAATTTGCAGATGGTTGCCATCTTGATTGGCCTCATCTTTTTGGGCCAACAACTCACGCAAGTGGGTGTGATGAATATCAACGGAGCCATCTTCCTCTTCCTGACCAACATGACCTTTCAAAACGTCTTTGCCACGATAAATGTAAGTCATGTTTAGAATACATTTGCATTTCAATAATTTACTAACTTTCTAATGAATCGATTCGATTTAGGTGTTCACCTCAGAGCTGCCAGTTTTTATGAGGGAGGCCCGAAGTCGACTTTATCGCTGTGACACATACTTTCTGGGCAAAACGATTGCCGAATTGCCGCTTTTTCTCACAGTGCCACTGGTCTTCACGGCGATTGCCTATCCGATGATCGGACTGCGGGCCGGAGTGCTGCACTTCTTCAACTGCCTGGCGCTGGTCACTCTGGTGGCCAATGTGTCAACGTCCTTCGGATATCTAATATCCTGCGCCAGCTCCTCGACCTCGATGGCGCTGTCTGTGGGTCCGCCGGTTATCATACCATTCCTGCTCTTTGGCGGCTTCTTCTTGAACTCGGGCTCGGTGCCAGTATACCTCAAATGGTTGTCGTACCTCTCATGGTTCCGTTACGCCAACGAGGGTCTGCTGATTAACCAATGGGCGGACGTGGAGCCGGGCGAAATTAGCTGCACATCGTCGAACACCACGTGCCCCAGTTCGGGCAAGGTCATCCTGGAGACGCTTAACTTCTCCGCCGCCGATCTGCCGCTGGACTACGTGGGTCTGGCCATTCTCATCGTGAGCTTCCGGGTGCTCGCATATCTGGCTCTAAGACTTCGGGCCCGACGCAAGGAGTAG</value></qualifier><qualifier><name>Primary Match</name><value>99.03%; Adjusted-Interval-0:0/0; white gene (&lt;a href="urn:local:.:hv-cha92nw"&gt;mini white&lt;/a&gt;)</value></qualifier></qualifiers></annotation><annotation><description>attB</description><type>misc_feature</type><intervals><interval><minimumIndex>705</minimumIndex><maximumIndex>988</maximumIndex><direction>leftToRight</direction></interval></intervals><qualifiers><qualifier><name>created by</name><value>User</value></qualifier><qualifier><name>X-Transferred From</name><value>attB pJFRC</value></qualifier><qualifier><name>X-Transferred Similarity</name><value>99.65%</value></qualifier><qualifier><name>note</name><value>Derived using Geneious Prime 2020.2.5 'Annotate from Database' based on nucleotide similarity</value></qualifier><qualifier><name>Transferred From</name><value>attB</value></qualifier><qualifier><name>Transferred Similarity</name><value>98.59%</value></qualifier><qualifier><name>.hidden_NucleotideAlignment___Primary Match Alignment___Source</name><value>GTCGACGATGTAGGTCACGGTCTCGAAGCCGCGGTGCGGGTGCCAGGGCGTGCCCTTGGGCTCCCCGGGCGCGTACTCCACCTCACCCATCTGGTCCATCATGATGAACGGGTCGAGGTGGCGGTAGTTGATCCCGGCGAACGCGCGGCGCGCCGGGAAGCCCTCGCCCTCGAAACCGCTGGGCGCGGTGGTCACGGTGAGCACGGGACGTGCGACGGCGTCGGCGGGTGCGGATACGCGGGGCAGCGTCAGCGGGTTCTCGACGGTCACGGCGGGCATGTCGA</value></qualifier><qualifier><name>.hidden_NucleotideAlignment___Primary Match Alignment___Target</name><value>TCCCACGATGTAGGTCACGGTCTCGAAGCCGCGGTGCGGGTGCCAGGGCGTGCCCTTGGGCTCCCCGGGCGCGTACTCCACCTCACCCATCTGGTCCATCATGATGAACGGGTCGAGGTGGCGGTAGTTGATCCCGGCGAACGCGCGGCGCACCGGGAAGCCCTCGCCCTCGAAACCGCTGGGCGCGGTGGTCACGGTGAGCACGGGACGTGCGACGGCGTCGGCGGGTGCGGATACGCGGGGCAGCGTCAGCGGGTTCTCGACGGTCACGGCGGGCATGTCGA</value></qualifier><qualifier><name>Primary Match</name><value>98.59%; Adjusted-Interval-0:0/0; &lt;a href="urn:local:.:3a-cjug5fv"&gt;attB&lt;/a&gt;</value></qualifier></qualifiers></annotation><annotation><description>hsp70</description><type>promoter</type><intervals><interval><minimumIndex>5497</minimumIndex><maximumIndex>5782</maximumIndex><direction>leftToRight</direction></interval></intervals><qualifiers><qualifier><name>note</name><value>Inducible eukaryotic minimal heat shock promoter derived from Drosophila melanogaster hsp70</value></qualifier><qualifier><name>regulatory_class</name><value>promoter</value></qualifier><qualifier><name>note</name><value>Derived using Geneious Prime 2020.2.5 'Annotate from Database' based on nucleotide similarity</value></qualifier><qualifier><name>Transferred From</name><value>hsp70</value></qualifier><qualifier><name>Transferred Similarity</name><value>91.61%</value></qualifier><qualifier><name>.hidden_NucleotideAlignment___Primary Match Alignment___Source</name><value>CGCCGGAGTATAAATAGAGGCGCTTCGTCTACGGAGCGACAATTCAATTCAAACAAGCAAAGTGAACACGTCGCTAAGCGAAAGCTAAGCAAATAAACAAGCGCAGCTGAACAAGCTAAACAATCTGCAGTAAAGTGCAAGTTAAAGTGAATCAATTAAAAGTAACCAGCAACCAAGTAAATCAACTGCAACTACTGAAATCTGCCAAGAAGTAATTATTGAATACAAGAAGAGAACTCTGAATACTTTCAACA---AGTTACCGAGAAAGAAGAACTCACACACA</value></qualifier><qualifier><name>.hidden_NucleotideAlignment___Primary Match Alignment___Target</name><value>CGCCGGAGTATAAATAGAGGCGCTTCGTCTACGGAGCGACAATTCAATTCAAACAAGCAAAGTGAACACGTCGCTAAGCGAAAGCTAAGCAAATAAACAAGCGCAGCTGAACAAGCTAAACAATCTGCAGTAAAGTGCAAGTTAAAGTGAATCAATTAAAAGTAACCAGCAACCAAGTAAATCAACTGCAACTACTGAAATCTGCCAAGAAGTAATTATTGAATACAAGAAGAGAACTCTGAATAGATCTAAAAGGTAGGTTCAACCACTGATGCCTAGGCACACC</value></qualifier><qualifier><name>Primary Match</name><value>91.61%; Adjusted-Interval-0:0/0; &lt;a href="urn:local:.:12z-btuijdj"&gt;hsp70&lt;/a&gt;</value></qualifier></qualifiers></annotation><annotation><description>5' pBac Optimal Transformation Terminus</description><type>repeat_region</type><intervals><interval><minimumIndex>7283</minimumIndex><maximumIndex>7591</maximumIndex><direction>leftToRight</direction></interval></intervals><qualifiers><qualifier><name>created by</name><value>User</value></qualifier><qualifier><name>note</name><value>Derived using Geneious Prime 2020.2.5 'Annotate from Database' based on nucleotide similarity</value></qualifier><qualifier><name>Transferred From</name><value>5' pBac Optimal Transformation Terminus</value></qualifier><qualifier><name>Transferred Similarity</name><value>100.00%</value></qualifier><qualifier><name>Primary Match</name><value>100.00%; Adjusted-Interval-0:0/0; &lt;a href="urn:local:.:hy-cha92nw"&gt;5' pBac Optimal Transformation Terminus&lt;/a&gt;</value></qualifier></qualifiers></annotation><annotation><description>3' pBac Optimal Transformation Terminus</description><type>repeat_region</type><intervals><interval><minimumIndex>9503</minimumIndex><maximumIndex>9740</maximumIndex><direction>rightToLeft</direction></interval></intervals><qualifiers><qualifier><name>created by</name><value>User</value></qualifier><qualifier><name>note</name><value>Derived using Geneious Prime 2020.2.5 'Annotate from Database' based on nucleotide similarity</value></qualifier><qualifier><name>Transferred From</name><value>3' pBac Optimal Transformation Terminus</value></qualifier><qualifier><name>Transferred Similarity</name><value>100.00%</value></qualifier><qualifier><name>Primary Match</name><value>100.00%; Adjusted-Interval-0:0/0; &lt;a href="urn:local:.:hx-cha92nw"&gt;3' pBac Optimal Transformation Terminus&lt;/a&gt;</value></qualifier></qualifiers></annotation><annotation><description>mef2</description><type>tf_binding_site</type><intervals><interval><minimumIndex>5406</minimumIndex><maximumIndex>5424</maximumIndex><direction>leftToRight</direction></interval></intervals><qualifiers><qualifier><name>created by</name><value>User</value></qualifier><qualifier><name>modified by</name><value>User</value></qualifier><qualifier><name>note</name><value>Derived using Geneious Prime 2020.2.5 'Annotate from Database' based on nucleotide similarity</value></qualifier><qualifier><name>Transferred From</name><value>mef2 binding site</value></qualifier><qualifier><name>Transferred Similarity</name><value>100.00%</value></qualifier><qualifier><name>Primary Match</name><value>100.00%; Adjusted-Interval-0:0/0; mef2 (&lt;a href="urn:local:.:5z-czh7s4e"&gt;mef2 binding site&lt;/a&gt;)</value></qualifier><qualifier><name>Alternative Match</name><value>100.00%; Adjusted-Interval-0:5/-4; core (&lt;a href="urn:local:.:5z-czh7s4e"&gt;mef2 binding site&lt;/a&gt;)</value></qualifier></qualifiers></annotation><annotation><description>core</description><type>tf_binding_site</type><intervals><interval><minimumIndex>5432</minimumIndex><maximumIndex>5441</maximumIndex><direction>leftToRight</direction></interval></intervals><qualifiers><qualifier><name>created by</name><value>User</value></qualifier><qualifier><name>note</name><value>Derived using Geneious Prime 2020.2.5 'Annotate from Database' based on nucleotide similarity</value></qualifier><qualifier><name>Transferred From</name><value>mef2 binding site</value></qualifier><qualifier><name>Transferred Similarity</name><value>100.00%</value></qualifier><qualifier><name>Primary Match</name><value>100.00%; Adjusted-Interval-0:0/0; core (&lt;a href="urn:local:.:5z-czh7s4e"&gt;mef2 binding site&lt;/a&gt;)</value></qualifier></qualifiers></annotation><annotation><description>core</description><type>tf_binding_site</type><intervals><interval><minimumIndex>5453</minimumIndex><maximumIndex>5462</maximumIndex><direction>leftToRight</direction></interval></intervals><qualifiers><qualifier><name>created by</name><value>User</value></qualifier><qualifier><name>note</name><value>Derived using Geneious Prime 2020.2.5 'Annotate from Database' based on nucleotide similarity</value></qualifier><qualifier><name>Transferred From</name><value>mef2 binding site</value></qualifier><qualifier><name>Transferred Similarity</name><value>100.00%</value></qualifier><qualifier><name>Primary Match</name><value>100.00%; Adjusted-Interval-0:0/0; core (&lt;a href="urn:local:.:5z-czh7s4e"&gt;mef2 binding site&lt;/a&gt;)</value></qualifier></qualifiers></annotation></sequenceAnnotations><charSequence>AGAAACAAATTATACTTATTAGTCAGTCAGAAACAACTTTGGCACATATCAATATTATGCTCTCGACAAATAACTTTTTTGCATTTTTTGCACGATGCATTTGCCTTTCGCCTTATTTTAGAGGGGCAGTAAGTACAGTAAGTACGTTTTTTCATTACTGGCTCTTCAGTACTGTCATCCGATGTACCAGGCACTTCATTTGGCAAAATATTAGAGATATTATCGCGCAAATATCTCTTCAAAGTAGGAGCTTCTAAACGCTTACGCATAAACGATGACGTCAGGCTCATGTAAAGGTTTCTCATAAATTTTTTGCGACTTTGAACCTTTTCTCCCTTGCTACTGACATTATGGCTGTATATAATAAAAGAATTTATGCAGGCAATGTTTATCATTCCGTACAATAATGCCATAGGCCACCTATTCGTCTTCCTACTGCAGGTCATCACAGAACACATTTGGTCTAGCGTGTCCACTCCGCCTTTAGTTTGATTATAATACATAACCATTTGCGGTTTACCGGTACTTTCGTTGATAGAAGCATCCTCATCACAAGATGATAATAAGTATACCATCTTAGCTGGCTTCGGTTTATATGAGACGAGAGTAAGGGGTCCGTCAAAACAAAACATCGATGTTCCCACTGGCCTGGAGCGACTGTTTTTCAGTACTTCCGGTATCTCGCGTTTGTTTGATCGCACGGTTCCCACGATGTAGGTCACGGTCTCGAAGCCGCGGTGCGGGTGCCAGGGCGTGCCCTTGGGCTCCCCGGGCGCGTACTCCACCTCACCCATCTGGTCCATCATGATGAACGGGTCGAGGTGGCGGTAGTTGATCCCGGCGAACGCGCGGCGCACCGGGAAGCCCTCGCCCTCGAAACCGCTGGGCGCGGTGGTCACGGTGAGCACGGGACGTGCGACGGCGTCGGCGGGTGCGGATACGCGGGGCAGCGTCAGCGGGTTCTCGACGGTCACGGCGGGCATGTCGACAAGCCGAACATATGGGCGCGCCTAGTATGTATGTAAGTTAATAAAACCCATTTTTGCGGAAAGTAGATAAAAAAAACATTTTTTTTTTTTACTGCACTGGATATCATTGAACTTATCTGATCAGTTTTAAATTTACTTCGATCCAAGGGTATTTGATGTACCAGGTTCTTTCGATTACCTCTCACTCAAAATGACATTCCACTCAAAGTCAGCGCTGTTTGCCTCCTTCTCTGTCCACAGAAATATCGCCGTCTCTTTCGCCGCTGCGTCCGCTATCTCTTTCGCCACCGTTTGTAGCGTTACGTAGCGTCAATGTCCGCCTTCAGTTGCATTTTGTCAGCGGTTTCGTGACGAAGCTCCAAGCGGTTTACGCCATCAATTAAACACAAAGTGCTGTGCCAAAACTCCTCTCGCTTCTTATTTTTGTTTGTTTTTTGAGTGATTGGGGTGGTGATTGGTTTTGGGTGGGTAAGCAGGGGAAAGTGTGAAAAATCCCGGCAATGGGCCAAGAGGATCAGGAGCTATTAATTCGCGGAGGCAGCAAACACCCATCTGCCGAGCATCTGAACAATGTGAGTAGTACATGTGCATACATCTTAAGTTCACTTGATCTATAGGAACTGCGATTGCAACATCAAATTGTCTGCGGCGTGAGAACTGCGACCCACAAAAATCCCAAACCGCAATTGCACAAACAAATAGTGACACGAAACAGATTATTCTGGTAGCTGTTCTCGCTATATAAGACAATTTTTGAGATCATATCATGATCAAGACATCTAAAGGCATTCATTTTCGACTATATTCTTTTTTACAAAAAATATAACAACCAGATATTTTAAGCTGATCCTAGATGCACAAAAAATAAATAAAAGTATAAACCTACTTCGTAGGATACTTCGGGGTACTTTTTGTTCGGGGTTAGATGAGCATAACGCTTGTAGTTGATATTTGAGATCCCCTATCATTGCAGGGTGACAGCGGAGCGGCTTCGCAGAGCTGCATTAACCAGGGCTTCGGGCAGGCCAAAAACTACGGCACGCTCCGGCCACCCAGTCCGCCGGAGGACTCCGGTTCAGGGAGCGGCCAACTAGCCGAGAACCTCACCTATGCCTGGCACAATATGGACATCTTTGGGGCGGTCAATCAGCCGGGCTCCGGATGGCGGCAGCTGGTCAACCGGACACGCGGACTATTCTGCAACGAGCGACACATACCGGCGCCCAGGAAACATTTGCTCAAGAACGGTGAGTTTCTATTCGCAGTCGGCTGATCTGTGTGAAATCTTAATAAAGGGTCCAATTACCAATTTGAAACTCAGTTTGCGGCGTGGCCTATCCGGGCGAACTTTTGGCCGTGATGGGCAGTTCCGGTGCCGGAAAGACGACCCTGCTGAATGCCCTTGCCTTTCGATCGCCGCAGGGCATCCAAGTATCGCCATCCGGGATGCGACTGCTCAATGGCCAACCTGTGGACGCCAAGGAGATGCAGGCCAGGTGCGCCTATGTCCAGCAGGATGACCTCTTTATCGGCTCCCTAACGGCCAGGGAACACCTGATTTTCCAAGCCATGGTGCGGATGCCACGACATCTGACCTATCGGCAGCGAGTGGCCCGCGTGGATCAGGTGATCCAGGAGCTTTCGCTCAGCAAATGTCAGCACACGATCATCGGTGTGCCCGGCAGGGTGAAAGGTCTGTCCGGCGGAGAAAGGAAGCGTCTGGCATTCGCCTCCGAGGCTCTAACCGATCCGCCGCTTCTGATCTGCGATGAGCCCACCTCCGGACTGGACTCCTTTACCGCCCACAGCGTCGTCCAGGTGCTGAAGAAGCTGTCGCAGAAGGGCAAGACCGTCATCCTGACCATTCATCAGCCGTCTTCCGAGCTGTTTGAGCTCTTTGACAAGATCCTTCTGATGGCCGAGGGCAGGGTAGCTTTCTTGGGCACTCCCAGCGAAGCCGTCGACTTCTTTTCCTAGTGAGTTCGATGTGTTTATTAAGGGTATCTAGTATTACATAACATCTCAACTCCTATCCAGCGTGGGTGCCCAGTGTCCTACCAACTACAATCCGGCGGACTTTTACGTACAGGTGTTGGCCGTTGTGCCCGGACGGGAGATCGAGTCCCGTGATCGGATCGCCAAGATATGCGACAATTTTGCCATTAGCAAAGTAGCCCGGGATATGGAGCAGTTGTTGGCCACCAAAAATCTGGAGAAGCCACTGGAGCAGCCGGAGAATGGGTACACCTACAAGGCCACCTGGTTCATGCAGTTCCGGGCGGTCCTGTGGCGATCCTGGCTGTCGGTGCTCAAGGAACCACTCCTCGTAAAAGTGCGACTTATTCAGACAACGGTGAGTGGTTCCAGTGGAAACAAATGATATAACGCTTACAATTCTTGGAAACAAATTCGCTAGATTTTAGATAGAATTGCCTGATTCCACACCCTTCTTAGTTTTTTTCAATGAGATGTATAGTTTATAGTTTTGCAGAAGATAAATAAATTTCATTTAACTCGCGAATATTAATGAGATGCGAGTAACATTTTAATTTGCAGATGGTTGCCATCTTGATTGGCCTCATCTTTTTGGGCCAACAACTCACGCAAGTGGGTGTGATGAATATCAACGGAGCCATCTTCCTCTTCCTGACCAACATGACCTTTCAAAACGTCTTTGCCACGATAAATGTAAGTCATGTTTAGAATACATTTGCATTTCAATAATTTACTAACTTTCTAATGAATCGATTCGATTTAGGTGTTCACCTCAGAGCTGCCAGTTTTTATGAGGGAGGCCCGAAGTCGACTTTATCGCTGTGACACATACTTTCTGGGCAAAACGATTGCCGAATTGCCGCTTTTTCTCACAGTGCCACTGGTCTTCACGGCGATTGCCTATCCGATGATCGGACTGCGGGCCGGAGTGCTGCACTTCTTCAACTGCCTGGCGCTGGTCACTCTGGTGGCCAATGTGTCAACGTCCTTCGGATATCTAATATCCTGCGCCAGCTCCTCGACCTCGATGGCGCTGTCTGTGGGTCCGCCGGTTATCATACCATTCCTGCTCTTTGGCGGCTTCTTCTTGAACTCGGGCTCGGTGCCAGTATACCTCAAATGGTTGTCGTACCTCTCATGGTTCCGTTACGCCAACGAGGGTCTGCTGATTAACCAATGGGCGGACGTGGAGCCGGGCGAAATTAGCTGCACATCGTCGAACACCACGTGCCCCAGTTCGGGCAAGGTCATCCTGGAGACGCTTAACTTCTCCGCCGCCGATCTGCCGCTGGACTACGTGGGTCTGGCCATTCTCATCGTGAGCTTCCGGGTGCTCGCATATCTGGCTCTAAGACTTCGGGCCCGACGCAAGGAGTAGCCGACATATATCCGAAATAACTGCTTGTTTTTTTTTTTTACCATTATTACCATCGTGTTTACTGTTTATTGCCCCCTCAAAAAGCTAATGTAATTATATTTGTGCCAATAAAAACAAGATATGACCTATAGAATACAAGTATTTCCCCTTCGAACATCCCCACAAGTAGACTTTGGATTTGTCTTCTAACCAAAAGACTTACACACCTGCATACCTTACATCAAAAACTCGTTTATCGCTACATAAAACACCGGGATATATTTTTTATATACATACTTTTCAAATCGCGCGCCCTCTTCATAATTCACCTCCACCACACCACGTTTCGTAGTTGCTCTTTCGCTGTCTCCCACCCGCTCTCCGCAACACATTCACCTTTTGTTCGACGACCTTGGAGCGACTGTCGTTAGTTCCGCGCGATTCGGTTCGCTCAAATGGTTCCGAGTGGTTCATTTCGTCTCAATAGAAATTAGTAATAAATATTTGTATGTACAATTTATTTGCTCCAATATATTTGTATATATTTCCCTCACAGCTATATTTATTCTAATTTAATATTATGACTTTTTAAGGTAATTTTTTGTGACCTGTTCGGAGTGATTAGCGTTACAATTTGAACTGAAAGTGACATCCAGTGTTTGTTCCTTGTGTAGATGCATCTCAAAAAAATGGTGGGCATAATAGTGTTGTTTATATATATCAAAAATAACAACTATAATAATAAGAATACATTTAATTTAGAAAATGCTTGGATTTCACTGGAACTAGGGCGCGCCTCCGGAACATAATGGTGCAGGGCGCTGACTTCCGCGTTTCCAGACTTTACGAAACACGGAAACCGAAGACCATTCATGTTGTTGCTCAGGTCGCAGACGTTTTGCAGCAGCAGTCGCTTCACGTTCGCTCGCGTATCGGTGATTCATTCTGCTAACCAGTAAGGCAACCCCGCCAGCCTAGCCGGGTCCTCAACGACAGGAGCACGATCATGCGCACCCGTGGCCAGGGCCGCACATATGCAATGGTTAATTCGAGCTCGCCCGGGGCACGGCTAAAAATAGCGTTGTATAGGCTAAAAATAGCCTGACGTAAGCTAAAAATAGCGTTATCCAAGCTTATCGATTTCGAACCCTCGACCGCCGGAGTATAAATAGAGGCGCTTCGTCTACGGAGCGACAATTCAATTCAAACAAGCAAAGTGAACACGTCGCTAAGCGAAAGCTAAGCAAATAAACAAGCGCAGCTGAACAAGCTAAACAATCTGCAGTAAAGTGCAAGTTAAAGTGAATCAATTAAAAGTAACCAGCAACCAAGTAAATCAACTGCAACTACTGAAATCTGCCAAGAAGTAATTATTGAATACAAGAAGAGAACTCTGAATAGATCTAAAAGGTAGGTTCAACCACTGATGCCTAGGCACACCGAAACGACTAACCCTAATTCTTATCCTTTACTTCAGGCGGCCGCGGCTCGAGGGTACCAATCAAACATGTCCAAAGGTGAAGAACTGTTTACCGGAGTAGTCCCGATATTGGTTGAACTCGACGGCGATGTCAACGGTCATAAATTCAGTGTGTCCGGCGAGGGTGAGGGCGACGCCACATACGGTAAGCTGACGTTGAAGTTCATATGCACCACGGGCAAGCTGCCCGTGCCATGGCCGACGTTGGTCACGACGCTGACGTATGGTGTCCAGTGTTTCAGCCGTTACCCCGATCATATGAAGCAGCATGACTTTTTCAAGTCGGCGATGCCGGAGGGATACGTTCAAGAGAGGACCATTTTCTTCAAGGATGACGGCAACTATAAGACGCGAGCGGAGGTGAAATTTGAAGGCGACACACTCGTTAACCGTATTGAGTTGAAGGGCATTGATTTTAAGGAGGATGGCAACATTCTGGGCCATAAGTTGGAATACAACTACAACTCGCATAATGTGTATATAATGGCAGATAAGCAGAAAAACGGAATAAAGGTTAACTTCAAGATTCGCCACAACATAGAGGACGGTTCCGTGCAACTTGCAGATCATTACCAACAGAACACACCCATTGGAGATGGCCCAGTTCTCTTGCCAGACAATCACTACCTTTCCACACAGTCCGCGTTGAGCAAGGACCCCAATGAAAAGCGGGACCACATGGTGTTGCTGGAGTTTGTGACCGCAGCTGGTATTACACACGGCATGGATGAGCTCTACAAGTAATCTAGAGGATCTTTGTGAAGGAACCTTACTTCTGTGGTGTGACATAATTGGACAAACTACCTACAGAGATTTAAAGCTCTAAGGTAAATATAAAATTTTTAAGTGTATAATGTGTTAAACTACTGATTCTAATTGTTTGTGTATTTTAGATTCCAACCTATGGAACTGATGAATGGGAGCAGTGGTGGAATGCCTTTAATGAGGAAAACCTGTTTTGCTCAGAAGAAATGCCATCTAGTGATGATGAGGCTACTGCTGACTCTCAACATTCTACTCCTCCAAAAAAGAAGAGAAAGGTAGAAGACCCCAAGGACTTTCCTTCAGAATTGCTAAGTTTTTTGAGTCATGCTGTGTTTAGTAATAGAACTCTTGCTTGCTTTGCTATTTACACCACAAAGGAAAAAGCTGCACTGCTATACAAGAAAATTATGGAAAAATATTTGATGTATAGTGCCTTGACTAGAGATCATAATCAGCCATACCACATTTGTAGAGGTTTTACTTGCTTTAAAAAACCTCCCACACCTCCCCCTGAACCTGAAACATAAAATGAATGCAATTGTTGTTGTTAACTTGTTTATTGCAGCTTATAATGGTTACAAATAAAGCAATAGCATCACAAATTTCACAAATAAAGCATTTTTTTCACTGCATTCTAGTTGTGGTTTGTCCAAACTCATCAATGTATCTTATCATGTCTGGATCGATCTGGCCGGCGATATCTATAACAAGAAAATATATATATAATAAGTTATCACGTAAGTAGAACATGAAATAACAATATAATTATCGTATGAGTTAAATCTTAAAAGTCACGTAAAAGATAATCATGCGTCATTTTGACTCACGCGGTCGTTATAGTTCAAAATCAGTGACACTTACCGCATTGACAAGCACGCCTCACGGGAGCTCCAAGCGGCGACTGAGATGTCCTAAATGCACAGCGACGGATTCGCGCTATTTAGAAAGAGAGAGCAATATTTCAAGAATGCATGCGTCAATTTTACGCAGACTATCTTTCTAGGGGCCGGCCGTTTAAACGAATTCTTGAAGACGAAAGGGCCTCGTGATACGCCTATTTTTATAGGTTAATGTCATGATAATAATGGTTTCTTAGACTCAGGTGGCACTTTTCGGGGAAATGTGCGCGGAACCCCTATTTGTTTATTTTTCTAAATACATTCAAATATGTATCCGCTCATGAGACAATAACCCTGATAAATGCTTCAATAATATTGAAAAAGGAAGAGTATGAGTATTCAACATTTCCGTGTCGCCCTTATTCCCTTTTTTGCGGCATTTTGCCTTCCTGTTTTTGCTCACCCAGAAACGCTGGTGAAAGTAAAAGATGCTGAAGATCAGTTGGGTGCACGAGTGGGTTACATCGAACTGGATCTCAACAGCGGTAAGATCCTTGAGAGTTTTCGCCCCGAAGAACGTTTTCCAATGATGAGCACTTTTAAAGTTCTGCTATGTGGCGCGGTATTATCCCGTATTGACGCCGGGCAAGAGCAACTCGGTCGCCGCATACACTATTCTCAGAATGACTTGGTTGAGTACTCACCAGTCACAGAAAAGCATCTTACGGATGGCATGACAGTAAGAGAATTATGCAGTGCTGCCATAACCATGAGTGATAACACTGCGGCCAACTTACTTCTGACAACGATCGGAGGACCGAAGGAGCTAACCGCTTTTTTGCACAACATGGGGGATCATGTAACTCGCCTTGATCGTTGGGAACCGGAGCTGAATGAAGCCATACCAAACGACGAGCGTGACACCACGATGCCTGTAGCAATGGCAACAACGTTGCGCAAACTATTAACTGGCGAACTACTTACTCTAGCTTCCCGGCAACAATTAATAGACTGGATGGAGGCGGATAAAGTTGCAGGACCACTTCTGCGCTCGGCCCTTCCGGCTGGCTGGTTTATTGCTGATAAATCTGGAGCCGGTGAGCGTGGGTCTCGCGGTATCATTGCAGCACTGGGGCCAGATGGTAAGCCCTCCCGTATCGTAGTTATCTACACGACGGGGAGTCAGGCAACTATGGATGAACGAAATAGACAGATCGCTGAGATAGGTGCCTCACTGATTAAGCATTGGTAACTGTCAGACCAAGTTTACTCATATATACTTTAGATTGATTTAAAACTTCATTTTTAATTTAAAAGGATCTAGGTGAAGATCCTTTTTGATAATCTCATGACCAAAATCCCTTAACGTGAGTTTTCGTTCCACTGAGCGTCAGACCCCGTAGAAAAGATCAAAGGATCTTCTTGAGATCCTTTTTTTCTGCGCGTAATCTGCTGCTTGCAAACAAAAAAACCACCGCTACCAGCGGTGGTTTGTTTGCCGGATCAAGAGCTACCAACTCTTTTTCCGAAGGTAACTGGCTTCAGCAGAGCGCAGATACCAAATACTGTTCTTCTAGTGTAGCCGTAGTTAGGCCACCACTTCAAGAACTCTGTAGCACCGCCTACATACCTCGCTCTGCTAATCCTGTTACCAGTGGCTGCTGCCAGTGGCGATAAGTCGTGTCTTACCGGGTTGGACTCAAGACGATAGTTACCGGATAAGGCGCAGCGGTCGGGCTGAACGGGGGGTTCGTGCACACAGCCCAGCTTGGAGCGAACGACCTACACCGAACTGAGATACCTACAGCGTGAGCTATGAGAAAGCGCCACGCTTCCCGAAGGGAGAAAGGCGGACAGGTATCCGGTAAGCGGCAGGGTCGGAACAGGAGAGCGCACGAGGGAGCTTCCAGGGGGAAACGCCTGGTATCTTTATAGTCCTGTCGGGTTTCGCCACCTCTGACTTGAGCGTCGATTTTTGTGATGCTCGTCAGGGGGGCGGAGCCTATGGAAAAACGCCAGCAACGCGGCCTTTTTACGGTTCCTGGCCTTTTGCTGGCCTTTTGCTCACATGTTACCGCCCTAGAAAGATAATCATATTGTGACGTACGTTAAAGATAATCATGCGTAAAATTGACGCATGTGTTTTATCGGTCTGTATATCGAGGTTTATTTATTAATTTGAATAGATATTAAGTTTTATTATATTTACACTTACATACTAATAATAAATTCAACAAACAATTTATTTATGTTTATTTATTTATTAAAAAAAAACAAAAACTCAAAATTTCTTCTATAAAGTAACAAAACTTTTAAACATTCTCTCTTTTACAAAAATAAACTTATTTTGTACTTTAAAAACAGTCATGTTGTATTATAAAATAAGTAATTAGCTTAACTTATACATAAT</charSequence><graphProperties graphXmlVersion="1"><qualities>555,550,527,555,527,511,883,920,957,957,957,989,989,985,1211,1187,1256,1302,1272,1272,1322,1322,1364,1341,1359,1369,1392,1438,1443,1420,1424,1448,1424,1464,1420,1420,1581,1521,1531,1553,1544,1544,1614,1632,1780,1813,3081,3199,3222,3311,3267,3678,3695,3773,3569,3615,3810,3736,3735,3695,3806,3787,3791,3801,3806,3847,3894,3921,3995,3921,3835,3910,3887,3912,3857,3737,3846,3989,3852,3944,4046,3969,4071,3902,3988,3966,3943,3969,4047,4165,4124,4142,4221,4205,4309,4365,4316,4480,4513,4393,4402,4425,4480,4393,4393,4500,4470,4500,4629,4559,4371,4385,4552,4566,5066,5040,5056,5070,5059,5184,5258,5243,5047,4840,4844,5134,5346,5056,5353,5454,5507,5521,5692,5676,5748,5834,5804,5776,5660,5636,5613,5642,5709,5735,5589,5642,5494,5571,5545,5729,5899,5783,6062,6121,5952,6031,5850,5759,5770,5570,5570,5718,5779,5823,5614,5526,5670,5650,5716,5578,5641,5711,5712,5680,5485,5590,5534,5511,5569,5569,5657,5720,5628,5830,5964,5989,5757,5726,6039,5733,5645,5879,5744,5936,5742,5881,4812,4861,4571,4656,4580,4305,4305,4452,4383,4701,4861,4889,5004,5205,4642,4642,5367,5393,5720,5914,6272,6332,6235,6145,6251,6466,6366,6371,6277,6339,6296,6320,6331,6357,6356,6496,6580,6491,6341,6374,6523,6424,6452,6635,6583,6599,6661,6783,6688,6627,6392,6410,6761,6652,6603,6473,6404,6615,6599,6691,6683,6677,6777,6816,6797,6739,6702,6775,6469,6478,6654,6738,6951,6596,6775,6554,6843,6927,6844,6839,6728,6601,6727,6657,6500,6592,6427,6085,6085,6324,6305,6329,6613,6700,6563,6699,6508,6666,6550,6302,6265,5912,6396,5894,6427,6455,6503,6413,6457,6414,6456,6414,6089,6420,6264,6181,6335,5924,6330,6306,6340,6406,6424,6430,6457,6291,6438,5771,5835,6334,6412,6282,6161,6208,6203,6498,6322,5964,5887,5768,5737,5728,5918,6107,6159,6204,6205,6078,6048,5982,6297,6373,6145,6223,6359,6571,6343,6375,6577,6071,6473,6413,6471,6619,6323,6471,6015,6080,6183,5627,5474,5396,5430,5560,5392,5433,5363,5460,5465,5461,5482,5447,5428,5392,5355,5355,5402,5263,5466,5582,5673,5541,5729,5602,5748,5730,5732,5699,5649,5543,5705,5572,5876,5792,5849,5988,5973,6139,6122,6154,6242,6192,6181,6175,6106,6394,6440,6650,6371,6445,6189,6323,6282,6674,6738,6767,7021,6964,6964,7106,7237,7205,7269,7128,7534,7390,7603,7679,7743,7810,7723,7583,7394,7505,7255,7218,7357,7457,7528,7609,7503,7500,7669,7662,7523,7146,7169,7804,7666,7892,7922,7628,7884,7642,7360,7554,8101,8158,8294,8338,8286,8240,8240,8104,8291,8294,8101,8101,8143,8354,8196,8060,7933,8181,8165,8193,8337,8238,8281,8547,8590,8398,8386,8227,8383,8588,8884,8903,9257,9333,8907,9322,9345,9785,9814,9606,9525,9020,9635,9861,9468,10003,9434,9639,9416,9325,9484,9296,9379,8921,9613,9091,9846,9647,9476,9385,9449,9794,9927,9841,9550,9832,9655,9940,9970,9734,9780,9975,10023,10230,9879,9997,9629,9722,9836,9801,9980,9824,9569,9671,9692,9902,9856,10025,9876,9604,9765,9461,9498,9503,9974,9843,9891,10153,10323,10076,10157,10872,10783,10792,11386,11245,11132,10912,11174,10655,10490,11243,11281,11303,10891,10904,11322,11219,10816,10900,10432,10557,10818,10731,10731,10951,10577,11115,10981,11441,10916,11554,11845,11654,11717,11637,11550,11473,11473,11471,11481,11937,12146,12503,12536,12639,12691,12672,12527,12203,12117,12306,12052,12237,12196,12429,12338,12501,12326,12272,12254,12497,12626,12471,12253,12272,12416,12439,12414,12419,12521,12581,12844,12882,12923,12776,12905,13042,13075,12996,12665,13010,12644,12811,12928,12780,12711,12518,12536,12531,12839,12811,12464,12520,12231,12434,12474,12593,12292,12498,12600,12638,12335,13032,12974,12958,12804,12606,12731,12615,12588,12710,12659,12683,12665,12705,13016,12852,12972,12932,13094,12667,12881,12841,12112,12473,12329,13049,12436,12730,12404,12846,12760,12790,12908,12614,12693,12350,12458,12271,12811,11886,11836,12803,12702,12631,12210,12299,12291,12406,12306,12123,12095,12004,11802,11839,10705,11877,11261,11550,11401,11331,10599,11790,11536,11546,11638,11147,11304,11633,11371,11367,11698,11491,11457,11571,10768,11274,11393,11332,11521,11381,10587,11606,11237,11311,11394,11271,11347,11377,11349,11323,10070,10811,10655,10909,10903,10784,10738,10832,11389,11188,11595,11127,11045,11172,11149,11210,11430,11552,11398,11529,11322,11510,11554,11696,11831,11807,11657,11374,11347,10459,11009,10935,11147,11198,9788,10789,11041,10926,10887,10981,11286,10477,9980,10048,9794,10289,10269,10594,10856,10821,11078,10929,10682,10569,10567,10455,9880,9954,10487,10054,10178,10051,8763,10236,10538,10284,10035,10105,9569,10145,10168,9975,9995,10031,9782,10104,10272,9396,9456,10175,10083,9900,9753,9749,9658,9771,9799,10135,9988,9174,9160,10004,9923,10086,10030,10075,10082,10122,9678,9930,9902,8987,9619,9591,9706,9803,9558,8880,8696,9138,8934,8990,9582,9376,10495,10474,10475,10552,11061,10882,11574,11492,11455,11733,11550,11929,11837,12352,12214,11398,12142,12247,12184,12119,12039,12093,11702,11831,11373,11654,11538,11410,11738,11316,11592,11239,11216,10914,11377,11072,11332,11328,10762,10890,10473,10649,10644,10479,10468,10330,9635,10128,10076,10096,9585,10121,9893,9879,9843,9916,8801,9641,9508,9344,9343,9377,9342,9349,9118,9306,9256,9018,8958,9159,8931,8878,8853,9020,8943,8716,8959,8991,9326,9756,9343,9521,9462,9828,8738,9433,9614,9305,9437,9475,9717,9531,8182,8362,9587,9434,9587,9961,9132,9742,9414,9635,8385,9808,9694,9860,9607,9612,9448,9650,9868,9603,9211,9658,9333,9429,8672,9336,9273,9086,9284,9209,9089,8324,9230,9221,9252,9116,9276,9490,9864,9444,9715,9402,9008,9362,8822,9227,9220,9329,9405,9440,9426,8971,9396,9128,9388,9425,8733,8851,8259,8578,8240,7818,7480,7375,7026,5838,5832,5745,6376,6378,5734,5987,6377,6402,5959,6130,6402,5957,6234,5744,6518,6611,6499,5645,5654,5881,5469,5619,5662,6405,5893,5101,5969,5678,4700,5562,5637,5681,6165,6306,6298,6233,6217,6108,5704,5695,6190,4779,6253,6409,6399,6443,6602,6660,6665,6559,6677,6756,5808,6527,6273,6581,7266,7202,7178,6937,7466,7937,7997,8249,8476,7970,8889,8555,8803,8839,8272,8186,7871,7760,7787,7736,8144,7938,7912,7511,8126,7934,7831,7720,7590,7575,8157,8089,8160,8174,7964,8055,8395,7945,8290,8371,8138,8277,7674,7883,7883,8069,8079,9094,9217,8906,8771,9209,9301,9524,10013,9906,10327,10186,10341,10631,10552,10434,10516,10691,10540,10581,10408,10186,10122,10596,10527,10531,10189,10344,10278,10594,10982,10557,10628,10471,10321,10042,10102,10284,9991,9570,10292,10112,10047,10237,10159,10324,10265,10435,10441,10586,10533,10665,10802,10509,10405,10643,10623,10473,10559,10366,10315,10542,11132,11139,11174,11193,11116,11178,11103,11034,11267,11009,11074,11096,11076,11038,11108,10781,10812,11036,10794,10989,10757,10759,11407,11771,11707,11706,11622,11938,12116,12089,12005,12048,12355,11706,11870,12494,12666,12581,12545,12514,12869,12455,12257,12506,12510,12081,11975,10914,10977,11178,10834,11371,10585,10594,10221,10558,10246,10277,10115,10047,10056,10180,10001,9851,9856,9999,9950,10186,9845,9961,10175,10337,9908,10307,10286,10402,10395,10385,10160,10244,10146,10108,10055,10076,10044,9945,10146,10215,10398,8844,9356,9006,9450,9486,9415,9394,9184,9301,9215,9035,9974,9756,9672,9884,9704,9392,9507,9846,9450,9782,9784,9687,9692,9608,9749,9630,9438,9847,9425,9383,9796,9796,9996,10151,10284,9931,9837,9898,10048,10013,10008,10365,10421,9927,10506,10430,10344,10298,10289,10119,10044,10048,9902,10066,9777,10314,10215,10034,10227,10010,9691,9806,9436,9385,9799,9858,9910,9559,9541,9464,9427,9771,9857,9823,10167,9396,10281,9632,10569,10451,10413,10100,9971,9701,9796,9759,9657,10030,9946,10190,9968,10147,9839,10319,10147,10077,9725,9577,9485,9830,9698,9645,9633,9590,9497,9424,9745,9537,9565,9561,9694,9622,9545,9948,9904,9633,9559,9967,10009,10026,10048,9900,9696,9758,9786,9684,9573,9499,9956,10069,9975,10140,10054,9964,9809,9566,9618,9689,9929,10011,10017,10053,10515,10577,10528,10778,10575,11550,11123,11300,11144,11382,11450,11577,11602,11377,11435,10334,10935,11077,10017,11140,11160,10862,10862,10974,10922,9990,10314,10327,9918,10515,10565,10524,9585,9971,10197,10678,10843,11020,10938,11376,11290,11334,10990,10675,10574,10838,10697,10936,10264,10894,10476,10615,10153,10537,10400,10299,10433,10247,10241,10619,10274,10315,10251,10295,10345,10428,10220,10428,10660,10304,10415,10340,10304,10112,10351,10490,10833,10861,10483,10257,10728,10246,10245,10348,10051,9945,10247,10088,10086,9997,9858,9692,9692,9634,9634,9302,9244,8959,9052,9067,8647,8585,8861,8701,8650,8865,8803,8882,8745,8605,8707,8573,8771,8585,8315,8399,8187,8420,8299,8698,8545,8605,8334,8242,8576,8524,8541,8325,8565,8390,8619,8675,8730,8371,8334,8544,8175,8295,8335,8511,8375,8399,8527,8700,8827,8776,8769,8536,8481,8447,8115,8097,8143,7895,7888,7085,7263,7115,6936,6865,6862,6875,6745,6861,6741,7289,7239,7176,6767,6684,6806,6745,6828,6724,6650,6852,7061,7107,7103,7127,7080,7190,7122,7083,6964,6750,6681,6788,6753,6627,6390,6557,6473,6281,6494,6660,6483,6487,6464,6480,6710,6662,6674,6887,7306,7035,7213,7176,7252,7025,7094,7084,7078,7059,6931,6931,6968,7154,6931,7207,7172,7082,6961,6929,7069,6916,6894,6810,6884,6778,6770,6749,6765,6867,6889,6770,6838,6901,6727,6675,6857,6679,6611,6647,6473,6584,6427,6470,6438,6510,6563,6525,6525,6492,6492,6533,6489,6521,6543,6391,6539,6465,6579,6441,6461,6402,6460,6407,6344,5953,6058,6084,6178,6215,6264,6267,6043,6134,6013,6216,6086,6097,6077,6029,6029,5671,5669,5600,5704,5498,5362,5177,5276,5128,4912,4870,4713,4722,4478,4404,4694,4625,4606,4563,4720,4725,4738,4777,4740,4668,4489,4392,4319,4209,4167,3729,3729,3674,3578,3630,3578,3637,3764,3781,3746,3549,3436,3453,3416,3406,3320,3352,3272,3028,2842,2829,2779,2784,2727,2607,2607,2691,2654,2700,2567,2604,2617,2520,2454,2507,2495,2404,2303,1909,1862,1718,1718,1849,1887,1835,1802,1797,1830,1804,1803,1815,1866,1752,1780,1757,1785,1679,1642,1783,1714,1733,1818,1730,1723,1654,1751,1785,1764,1789,1748,1854,1900,1976,2020,2090,2014,1989,2026,2104,1996,2042,2218,2200,2215,2226,2293,2312,2892,2920,2809,2867,2846,2797,2797,2882,2884,2886,2967,3092,3216,3116,3116,3219,3209,3210,3206,3112,3047,3139,3116,3122,2979,3044,3039,3201,3178,3173,3264,3241,3355,3309,3369,3305,3370,3403,3365,4063,4084,4179,4180,4099,4371,4415,4494,4494,4604,4711,4697,4576,4818,4939,5204,5289,5350,5350,5322,5565,5488,5564,5673,5557,5621,5733,5516,5505,5528,5544,5683,5696,5636,5613,5423,5642,5437,5576,5664,5546,5590,5726,5681,5814,5967,6042,5916,5985,6069,6363,6366,6409,6415,6435,6898,6824,6855,6839,6667,6667,7373,7363,7180,7364,7262,7233,7555,7511,7564,7244,7467,7567,7973,7965,7958,7833,7814,7866,8083,8088,8240,7896,8568,8467,8577,8684,8770,9367,9678,9542,9679,9817,9749,9638,9623,9688,9515,9410,9625,9681,9802,10049,9898,10380,10330,10573,10392,10214,10297,10519,9995,9912,9673,9737,10351,10322,10427,10749,10647,10593,10335,10407,9869,10349,10257,10436,10565,10705,10792,10407,10504,9966,9966,10542,10491,10782,10405,10706,10704,11036,10797,10709,10845,10593,10744,10579,11045,11040,10934,10344,10622,10479,10355,10575,10509,10459,10311,10607,10396,10311,10385,9991,9663,10007,8872,9518,9487,9625,9582,9712,9934,9824,9621,9878,9813,9348,10026,10267,10637,10865,10775,10514,10526,10576,10745,10638,10592,10491,10560,10993,10780,10748,10600,10993,10863,10814,10784,10536,10780,10710,10710,11253,11149,10798,10713,10386,10689,10650,10674,10293,10073,10190,10190,9764,9764,10664,10408,10408,10310,10384,10323,10490,10296,10321,8726,8786,10156,9935,10103,10384,9447,10559,10166,10169,10065,10177,10378,9921,9769,9997,9504,9849,10350,10061,10677,10386,10897,11030,11195,11177,10978,10997,11294,11380,11420,12685,12879,12504,13013,12536,12386,12863,12808,12657,12730,12215,12347,12328,13008,12956,13215,13360,13559,13305,13409,13046,12791,12561,13097,12781,13546,13288,13574,13537,13356,13428,13711,13619,13094,13126,13527,13363,13345,13452,13532,13628,13631,13523,13137,12984,13116,13390,12393,12415,13118,13039,12874,12837,12426,13108,12522,13275,13357,13326,13222,13716,13798,14280,14334,15011,14599,14664,14921,14901,14794,14625,14025,14034,14075,14171,13625,14185,14105,14198,14009,14532,14480,14925,14501,14833,14842,14723,14677,14195,14135,14455,14424,14096,14092,13824,14354,13978,14038,14234,14664,14220,14686,14646,14256,14774,14302,14756,14884,14921,14870,14733,14862,15035,14494,14499,15175,14118,14247,14334,14908,15291,15368,14643,15058,14407,15066,14554,14809,14331,14416,14566,14324,14195,14265,14461,14052,14511,13952,13988,14012,13832,13498,13466,13297,13498,13163,13397,13253,13173,13040,11997,11812,12225,12173,12603,12912,12323,12526,12957,12943,13357,12547,12973,12382,12234,12175,12113,11920,12396,12420,12577,12648,12488,12727,13053,12412,12398,12143,12650,12334,12898,12265,13007,12750,13062,12875,13251,13150,13080,13272,13394,12927,13358,12897,13332,13671,13495,13495,13894,14032,12928,13541,13586,13896,14095,14532,14745,14322,13875,13591,13235,13686,13042,13553,12564,12250,12344,12900,12798,12609,12726,12909,12649,12695,12446,12451,13546,12965,13809,13500,13705,13449,13589,13323,13444,13481,13870,13208,13161,13652,13615,13693,13836,13310,14347,13940,13806,13785,13919,14617,14677,14539,14925,14562,14719,14872,14158,14569,14673,14625,15137,15424,15512,15533,15651,14896,14882,15365,15429,15174,15145,15037,15390,15344,15613,15458,15461,15592,15497,15499,15738,15895,15553,15870,15679,15388,15014,14879,15522,15436,15496,15265,15486,15120,15576,15531,15555,14951,15110,15298,15338,15699,15502,15244,15171,14740,14679,14078,14101,14113,14708,14325,14260,14242,14572,14625,15091,15051,15027,14644,14913,14332,14711,14631,14744,14612,14604,14792,14373,14391,14734,14148,13940,14193,14055,13411,13364,14502,14530,14797,14578,14301,14068,14068,14370,14491,14252,14105,14054,14339,14348,14250,14125,14459,14270,14340,14074,14289,14666,14585,14604,14639,14496,14542,14800,14519,14574,14021,14724,14836,14828,14881,14932,15355,15610,15543,15421,15254,14468,14587,14551,14624,14813,14902,14434,14222,14508,14277,14403,13446,14415,14419,14523,15301,14868,15243,15112,15322,15668,15193,14639,14593,14936,14851,15011,15379,14789,15068,13986,13778,14982,14210,14143,14183,14279,14475,14293,14586,14292,14056,13669,14244,13594,13836,13735,13949,14192,14299,13673,14100,14401,14187,14177,14141,14131,14108,14676,14774,14806,15234,15156,14617,14794,14918,15182,14900,14367,14533,14780,14927,14695,14163,14186,14134,14625,14504,14335,15032,15027,14784,14930,14713,14885,13854,14402,14640,15458,15529,15500,15537,14974,15006,15423,15262,15302,15187,15278,15189,15196,14830,14623,14789,14842,14969,15226,15231,15303,14864,15016,14827,15271,15771,15583,15802,16047,15852,15916,15613,16191,16816,17208,16517,16594,16827,16611,16315,16997,17201,16813,16647,16260,16365,16644,16411,16562,16348,16697,16639,17023,17032,16677,17124,16523,16973,16531,16426,16539,15859,16679,16598,16141,16801,16246,16926,17014,17438,17760,17791,17706,18201,17726,17354,17437,16554,17147,16436,17103,16664,16836,16523,16666,16679,17040,17001,16388,16613,16690,16668,17185,16769,17017,16895,16834,16790,15894,17004,16804,17114,16522,16534,16772,16716,16686,16775,16609,16710,17093,17249,17182,17604,16989,16766,16914,16892,16745,17381,17007,17097,15943,17001,17036,16375,16200,16735,16714,16276,16089,16586,16557,16132,16150,16444,16149,16275,16767,15917,16185,16140,16454,16087,16542,16618,15090,15034,16097,16038,15812,15372,15572,15335,15317,15772,15468,15386,15970,16120,15783,15824,16772,16787,16703,16727,16716,16959,16667,16621,16657,16854,16736,16302,16206,15717,16220,15732,15884,15260,15556,15868,15826,15053,14698,14855,14766,14719,15288,15432,14940,14516,14868,14979,15734,15677,15778,15741,15897,16208,15898,16176,15542,15110,15561,15170,15398,15148,15554,15903,15394,15683,15670,15413,15070,15228,15338,15017,14637,14045,14178,13983,14135,13519,14041,13762,13496,14245,13814,13754,14136,13442,13442,14204,14316,14075,14181,13864,13988,13810,13584,13560,13874,13579,13709,13235,13458,13208,13442,13477,13521,13777,13514,13922,13739,15503,15147,15608,15722,15692,15662,15593,15717,15826,15325,15857,15697,16108,16785,16651,17813,17910,18062,18398,18073,19118,18816,18740,19176,18335,19148,19246,19245,19249,19277,19684,19689,20014,19699,20165,20685,20448,20879,20460,20742,20384,20687,20672,20408,20058,20197,20325,20215,20429,20489,20234,19607,19729,20145,19943,20189,19244,19251,20035,19961,20161,20269,20082,19707,20146,19404,19413,19046,18991,20094,19655,18984,19666,19082,19504,19542,19231,19237,19319,19374,19322,19454,19192,18780,19717,19057,19257,19338,19319,18558,18828,18024,18543,17938,18322,18778,17950,18195,18047,18375,18552,18246,18459,17449,17366,18003,17222,17218,18027,17545,17719,17798,17493,17673,17587,17536,17704,17461,17545,17828,17763,17550,17101,17629,17255,17680,17750,17876,17604,17972,16181,16283,17667,17835,17844,17915,17936,17599,17897,16959,17730,17661,18075,18041,18207,17555,17282,17368,17080,17280,16136,16696,16436,16700,16806,16401,16965,16567,16380,16591,15821,16623,16262,15980,15990,14325,14316,14957,14360,15024,14505,14615,14744,14051,13919,15276,15238,14690,14323,14592,15054,15124,14547,14538,14309,14128,14270,14406,14094,13921,14283,14257,13960,14936,14651,14950,14665,15144,15168,14825,15211,15038,14937,14906,15138,15091,14770,14526,14608,14419,15404,15249,15187,15263,14813,14900,14583,14201,14142,13820,13769,14559,13879,13915,14562,14788,14358,14906,14842,14921,15299,15219,15425,15398,15044,15095,14904,14861,14960,15036,15370,14720,14777,14983,14979,15088,14955,15631,14847,14949,15815,15744,15964,15682,16101,15982,16344,16325,16729,16759,16337,16498,16361,16691,16916,16474,16630,16788,16743,16596,16804,16192,16153,16239,16218,16467,16405,16378,16283,16199,16447,15678,15664,16240,15946,16180,16027,15597,15393,16533,16418,16149,16337,16486,16394,16093,15914,15983,15868,15807,15846,14987,15068,14059,14445,14267,13621,14297,13900,13577,14059,13335,13473,13747,13751,13775,13755,13511,13532,13346,13143,12842,12934,12048,12542,11735,11961,12250,11925,12246,12252,12350,12670,12097,12397,12796,12675,12506,12362,12655,12041,11777,12244,11150,11251,11620,11569,11689,11656,11778,11615,11615,11475,11680,12120,11542,11401,11942,12112,12113,11260,11232,11864,11911,11276,11359,12078,11886,12256,12629,12550,12646,12401,12350,12481,12463,12419,11936,12095,11575,11575,11997,12073,12441,12558,11898,11807,11991,11864,11686,11919,11708,12040,11823,11735,11842,11959,12111,11960,11930,11466,11503,11344,11228,11170,10762,10681,10754,10726,11026,10728,10848,9933,9956,10637,10736,10844,10771,10755,10421,10477,9786,9860,10123,10508,10512,10756,10535,10666,10503,10600,10788,10627,10678,10740,10773,10395,10472,10472,10155,10110,8706,10070,9722,10134,10616,10579,10616,10998,10813,10830,10373,10739,10574,10911,10414,11222,11401,10840,11244,11026,11169,10909,10861,10848,10714,10791,10611,10828,10927,10990,10660,10518,10934,11086,11996,12026,11815,11775,11884,11498,11469,11221,12088,11784,12246,12145,11906,12024,11881,11696,11968,11829,12000,12029,11813,11660,11591,11146,11228,11887,11294,11433,10921,11324,11368,11398,11092,10983,11038,10531,10531,10787,10838,10673,10964,10925,10483,10419,10414,10286,10261,10247,9926,10303,10120,10438,10199,10676,10447,10514,10090,9581,9433,9627,9861,9835,9496,9482,9443,9473,9293,9312,9342,9277,9002,8712,8735,8455,8511,8812,8692,8665,8554,8410,8421,8424,8633,8633,8586,8375,8460,8476,8436,8504,8558,8462,8417,8385,8402,8427,8487,8270,8538,7802,7943,7749,7800,7808,7757,7744,7735,7798,7985,7761,7785,7642,7559,7507,7249,7376,7360,7204,6965,6570,6444,6277,6277,6369,6261,6224,6300,6181,5892,5465,5503,5633,5424,5354,5463,5490,5315,5338,5488,5498,5511,5665,5688,5749,5783,5764,5497,5660,5598,5832,4595,4693,4683,4511,4503,4374,4513,4379,3605,3637,3541,3618,3614,3603,3591,3525,3548,3567,3575,3555,3227,3463,3278,3543,3243,3190,3045,2971,3012,2952,3065,3163,2956,3053,2903,2983,2983,2982,3130,3051,3084,3074,3043,2987,3278,3551,3461,3341,3327,3355,3406,3575,3417,3316,3261,3311,3156,3089,3066,3118,3173,3167,3159,2991,3088,3444,3402,3343,3278,3315,3311,3314,3314,3315,3322,3407,3410,3491,3450,3494,3520,3602,3621,3653,3359,3512,3649,3468,3496,3753,3746,3783,3690,3897,3938,3917,3888,3823,3759,3763,3596,3647,3975,3921,3859,3930,3882,4020,3972,4054,4000,3984,3830,3748,3793,3843,3829,3677,3547,4037,3889,3963,4102,4337,4372,4126,4421,4402,4434,4307,4381,4459,4586,4688,4632,4752,4753,4873,4944,4811,4856,4735,4722,4715,4544,4781,4807,4874,4650,4233,4233,4402,4310,4310,4434,4396,4213,4181,4363,4370,4396,4381,4731,4821,4821,4835,4988,4957,4957,5081,5081,5009,5001,4947,5075,5010,5170,5138,5293,5214,5183,4939,4907,5057,5057,5168,5283,5223,5342,5281,5307,5284,5258,5365,5064,4984,5059,4919,5103,4889,5067,4940,5021,5216,5335,5279,5414,5352,5499,5562,5661,5785,5703,5558,5353,5404,5488,5522,5506,5578,5553,5978,5967,6038,6022,5895,5972,5855,5956,5987,6051,6248,6179,6053,6095,6039,5943,6154,6136,5954,6094,6042,6101,6116,6061,5961,5814,5900,5982,6148,5968,6155,6132,6152,6199,6199,6540,6591,6445,6586,6805,6736,6752,6752,6876,6754,6556,6556,6672,6627,6731,6742,6383,6245,6596,6683,7093,6811,7015,6885,7071,6939,6934,6877,7031,6824,6935,6803,6925,7528,7454,7674,7719,7681,7533,7394,7509,7470,7367,7499,7136,7224,7550,7613,7535,7496,7749,7817,7798,7980,7893,7822,7555,7279,7462,7326,7299,7276,7304,7386,7423,7326,7370,7366,7366,7320,7364,7322,7202,7237,7467,7494,7770,7659,7912,7945,7683,7726,7810,7783,7776,7852,8362,8183,8383,8292,8312,8336,8345,8558,8625,8366,8702,8467,8846,8722,8602,8697,8602,8787,8561,8503,8540,8598,8649,8703,8512,8457,8457,8447,8489,8013,8247,8068,8110,8675,8592,8606,8263,8189,8468,8332,8047,8525,8748,8850,8645,9117,9068,9033,8934,9317,9210,9575,9385,9588,9597,9625,9583,9651,9637,9413,9413,9483,9476,9466,9198,9238,9110,9314,8763,8891,9220,9641,9586,9526,9424,9581,9455,9469,9790,9668,9688,9338,9199,9522,9390,9487,9401,9397,9674,9665,9425,9489,9483,9694,9649,9614,9498,8869,8995,8888,8891,8891,8894,9000,9225,9444,9125,9432,9409,9357,9408,9215,8835,9101,8912,8962,9267,9258,9258,9294,9266,9197,9488,9395,9590,9359,9322,9516,9246,9246,9545,9523,9504,9449,9300,9337,9451,9688,9897,10554,10370,10575,10451,10138,10466,10552,10434,10462,10099,10169,10019,10174,10393,10458,10407,10278,10143,10467,9955,9955,10086,10079,10015,9882,9744,9745,9809,9904,9764,10119,10304,10339,11002,11113,11990,11980,11880,11931,12052,12124,12595,12154,12154,11905,11970,11958,12235,11935,11901,12096,12221,12004,12023,11827,11739,12044,12151,11997,10751,11675,11592,11822,11840,11775,11556,11611,11523,11523,11858,11814,11762,11671,12429,12270,12729,12522,12399,12501,12215,12478,12394,12273,12322,12225,12486,12028,11977,12139,12207,11868,11901,12846,13066,12788,12937,13086,12710,12456,12292,12597,12801,12897,12821,12765,12876,12763,12819,12865,13063,13081,13192,13335,13166,13060,13211,12909,13033,13082,12778,12829,13292,13123,13160,13249,13070,12901,12628,12268,12272,13287,13094,13094,12588,12738,12454,12848,12530,12962,12508,13223,13388,13732,13509,13477,14077,14416,14525,14562,13880,13439,13406,13314,13777,13807,13533,13858,13597,12495,13616,13657,13377,13262,13666,13686,13836,13732,13813,13240,13534,13584,14126,14136,13822,13961,14134,14017,13743,13771,13374,13060,13124,13339,13104,12952,12184,12298,12467,12610,12322,12216,11669,11891,12415,12288,12178,11902,12065,12161,12088,12457,12535,12640,12791,12762,13011,13027,12550,12541,12179,12335,12755,12520,12423,12534,12586,12242,12527,12118,12569,12128,12321,12234,12030,11835,11357,11437,11575,11881,11802,11469,11323,11418,11709,11418,11578,11973,11824,11972,11662,11053,11210,11503,11617,11813,11576,11462,11508,11138,11419,11306,11441,11336,11286,11146,11321,11191,10523,10384,10898,10825,10742,10626,10755,11144,10897,10751,11011,11003,10901,10909,11055,11258,11394,11317,11373,11931,11390,11906,11819,12057,12060,12250,12367,12445,12118,12526,12570,12883,12930,12028,12212,11808,11711,11872,11852,11083,11268,11269,11155,10855,10421,10499,10448,10787,10392,10230,10459,10327,9975,9901,10069,10037,10016,10071,9744,9857,10237,10315,9703,10506,10218,10532,10266,10174,10536,10028,9487,9867,9916,10440,10724,10331,10558,10808,10836,9548,10501,10639,10647,8514,10323,10025,10741,10773,10466,10300,10421,10162,10162,9915,10058,9879,9786,9826,9423,9778,8918,8932,8779,9664,9762,9209,9158,9752,9710,10487,10871,10826,7894,10592,9846,8424,9938,10509,9306,10409,9915,10067,9938,9451,10187,9703,9783,9540,8226,9077,9148,9437,9252,8082,8781,9040,8980,8735,8740,9518,10954,9979,9921,11141,9885,9678,8706,10198,10137,9639,10244,10015,8627,8792,8806,8878,10162,9733,8728,10251,10182,10536,9821,7504,10712,10351,9776,9233,9692,9724,8339,8511,8496,8534,9920,8430,8414,8442,8644,8516,8820,7829,7243,7579,7431,7304,8030,9255,9582,9561,9568,9608,9572,9589,9485,9471,9322,8421,9485,8638,8508,9647,9397,9517,9679,9559,9559,9756,8796,8552,8758,8909,8684,8632,8713,8697,8486,8840,8445,8580,8181,8596,8684,8436,8597,8320,8143,7908,7839,7965,7645,7584,7713,7186,7427,7590,7503,7517,7489,7783,7484,7485,7582,7390,7508,7307,7386,7621,7390,7616,6771,6637,7034,6993,7188,7050,7064,6944,7110,6818,6565,6539,6414,6136,6021,6466,6378,6263,6314,6243,6398,6238,6439,6162,6283,6278,6219,6407,6297,6252,6287,6369,6389,6520,6318,6384,6584,6548,6631,6460,5913,5982,6008,5776,5597,5344,5367,5256,5188,5170,4864,5145,4933,4678,4812,4766,4489,4481,4495,4647,4565,4678,4577,4811,4750,4890,4806,4680,4621,4737,4953,4925,5030,5030,4961,4924,4960,4902,4892,5008,4896,4948,4933,4716,4716,5031,4730,4750,4624,4729,4830,4737,4737,4737,4827,4587,4644,4621,4623,4545,4541,4462,4536,4540,4526,4480,4520,4430,4430,4514,4471,4432,4482,4178,4165,4133,4317,4280,4387,4397,4323,4210,4133,3803,3864,3813,4000,3962,4083,4020,3969,3734,3680,3797,3643,3734,3899,3825,3805,3783,3636,3790,3645,3802,3725,3736,3735,3713,3732,3842,3901,4077,4031,3797,3863,3853,3913,4073,3702,3708,3676,3600,3604,3637,3823,3616,3744,3843,3802,3800,3708,3760,3746,3635,3721,3750,3753,3749,3665,3815,3698,3492,3436,3469,3408,3275,3151,3128,3099,3079,2939,2992,2888,3025,2939,2863,2866,2818,2737,2779,2802,2802,2802,2867,2969,3089,3176,3228,3320,3311,3180,3116,2922,2825,2886,2835,2945,2894,2960,2829,2834,2698,2728,2765,2781,2768,2833,2671,2727,2815,2965,2971,2749,3000,2791,2968,2964,2789,3030,3029,2926,2926,2938,3024,2977,3098,3062,3127,3173,3139,3119,3130,3046,3030,2967,3077,3094,3052,3106,3043,2958,3119,3095,3022,3038,3047,2986,2992,3025,2886,2886,3017,2904,2742,2752,2966,2914,2978,2815,2876,2876,2955,2753,2899,2973,2976,2940,2940,2893,2999,2865,2837,2891,2971,2986,2974,3048,2852,2831,2711,2746,2635,2563,2563,2567,2597,2432,2526,2446,2475,2552,2607,2424,2434,2538,2416,2416,2404,2408,2242,2182,2127,2058,2150,2127,2141,2136,2215,2069,2098,2082,2182,2044,2044,1908,1908,2141,2100,2129,2067,1970,1860,2054,1962,2141,2025,2025,1804,1804,2008,1976,2025,2030,1975,1743,1687,1553,1288,1288,1528,1618,1539,1530,1502,1373,1318,1283,1311,1327,1299,1284,1284,1307,1242,1267,1092,1196,1115,1010,1010,1026,1137,1110,1049,1049,1100,1029,1064,1029,1059,992,1006,939,1047,1013,999,984,888,878,832,893,905,933,933,924,902,887,805,828,837,791,805,814,735,883,846,855,855,883,878,860,841,846,809,809,786,740,676,740,740,717,730,680,712,606,652,620,652,633,666,620,712,698,781,776,814,776,823,851,802,835,839,842,851,851,948,1034,1069,1041,1119,1163,1082,1017,1054,1076,1156,1110,1110,1156,1147,1128,1156,1119,1062,1119,1142,1087,1057,1073,1073,1156,1156,1151,1165,1165,1152,1192,1193,1281,1252,1198,1260,1239,1295,1256,1211,1243,1267,1455,1401,1401,1452,1402,1434,1489,1545,1558,1595,1554,1614,1591,1605,1541,1572,1577,1540,1540,1526,1530,1466,1522,1491,1539,1554,1589,1500,1500,1574,1600,1632,1581,1586,1544,1628,1547,1582,1577,1600,1596,1554,1539,1581,1600,1687,1628,1674,1706,1724,1743,1697,1670,1670,1625,1431,1512,1494,1760,1741,1762,1762,1822,1827,1799,1845,1769,1716,1799,1751,1762,1784,1836,1725,1848,1770,1806,1766,1806,1718,1790,1756,1756,1684,1792,1807,1920,1997,1977,2025,2011,2048,2108,2037,2034,1835,1855,1822,1918,2111,2047,2090,2015,2057,2062,2002,1984,1854,1669,1719,1734,1724,1724,1706,1734,1669,1687,1697,1647,1647,1794,1703,1703,2190,2253,2304,2324,2342,2379,2400,2456,2493,2827,2875,2912,3051,2994,2994,3037,2969,3029,3087,3020,3065,3020,3049,3063,3157,3130,3152,3110,3204,3089,3061,3089,3071,3324,3357,3227,3212,3212,3335,3468,3496,3559,3628,3642,3975,3991,4149,4218,4165,4954,4708,4888,5239,5233,5388,5348,5344,5348,5386,5433,5396,5400,5859,5970,6131,6240,6240,6205,6681,6613,7800,8280,8372,9092,8825,9007,9165,9052,9456,9602,9789,9756,9810,9668,9932,9553,9618,9795,9833,9796,9797,9678,9988,9783,9783,9812,9812,9957,10021,9975,9855,10086,9869,9940,9866,10215,10278,10053,10324,10217,10326,10365,10455,10404,10356,9733,9986,9801,10470,10243,10418,10142,10304,9495,10083,9638,10419,10419,10534,10414,10414,10537,9942,10561,10492,10866,10494,10584,10972,11385,11352,11498,11382,11331,11713,11536,11578,11744,11770,11777,11510,11614,11550,11550,11543,11784,11776,12057,11921,11723,11344,11720,11621,11500,11735,11781,11574,11901,12054,11978,12010,12018,11994,11995,12048,12052,12026,12034,12144,12119,12498,12316,12362,12512,12006,12636,12610,12549,12549,12560,12439,12493,12308,12337,12483,12270,12220,12062,12018,11309,11430,11186,11186,11061,11630,11432,11030,11182,11319,11503,11270,11227,11141,10996,11168,11253,11255,10404,9817,11098,10136,10312,10075,9551,9459,9417,9368,9396,9105,8834,8804,8884,8989,8919,8782,8915,9134,9120,9176,9712,9477,9588,9608,9614,9653,9488,9590,9553,9642,9700,9666,9782,9883,9932,10174,9650,9673,10196,10111,10101,10172,10152,9936,10465,10672,10505,10654,10438,10541,10587,11146,11156,11125,10937,10874,10819,10715,10696,10735,10416,11034,11359,11072,11268,10970,11159,11122,11468,11600,12234,12271,12335,12540,12466,12283,12354,12907,12515,13068,13299,12895,13226,13053,13162,13132,12697,13231,12901,12930,12944,12240,12273,12659,12723,12542,12565,12882,12902,12685,12744,12889,12668,12899,12799,12740,13019,12745,12675,12642,12637,12424,12657,12152,12588,12210,12479,12960,12801,12642,12889,13049,12949,12920,13042,12715,12799,12751,12966,12506,12465,13504,13680,13620,13661,13412,13464,13561,13724,13741,13347,13288,13659,13256,13271,13370,13348,13282,13000,12963,12631,12810,12530,12970,12987,13022,12914,12960,13081,13198,13196,13075,12953,13379,13105,13324,13483,13215,13292,13107,13073,12818,12790,13673,13819,13486,13866,13647,13864,14321,14284,13972,13635,13962,13907,14052,14368,14357,14216,14257,14110,14565,14473,12376,11984,13960,14010,14057,14106,14214,14152,13070,13788,13705,13914,13775,13738,13735,13915,14406,15787,15205,15170,15159,15393,15676,15698,15757,15106,15143,13988,13848,13774,13816,13763,14174,13949,13593,14185,13863,13732,13873,13621,13697,13710,13317,13354,13293,13300,13108,13279,13165,13312,12437,12354,12869,12980,13322,13200,13223,12924,12883,13425,13167,13524,13231,13593,13419,13424,13443,13530,13456,13657,13530,13726,13765,13475,12940,12972,13455,13694,13870,13934,13529,13977,13890,13843,14116,13709,13869,14154,13427,13561,13208,13377,13402,13258,13551,13550,13049,13213,13684,13573,13457,13670,13475,13579,13929,14488,13966,14442,13960,14094,14186,14252,14166,14341,14155,14036,14433,14547,14514,13968,13765,14345,14081,14219,14367,14213,14322,13822,14309,14085,13754,13384,13509,13523,13915,13732,13910,13996,14046,13905,14110,14275,14271,13848,13798,13720,13805,13527,13539,13789,14179,13564,13615,13683,14131,13729,14230,13962,13612,13444,13527,13773,13734,13957,14058,13627,13974,12761,12912,12792,12868,12583,12921,12434,12438,12726,12675,13096,13016,13302,12733,12696,12887,12760,12596,12522,12467,12819,12671,12585,12646,12763,12474,12048,11979,12559,12480,12407,12480,12073,12198,12730,12667,12848,12749,12685,12452,12218,12752,12331,12545,12394,12218,12670,12188,12107,12354,12347,12666,12615,12592,12592,12415,12426,12277,12509,12498,12599,12226,12106,12117,12225,12276,12419,12426,12705,12617,12483,12786,12519,12556,12813,12980,12641,12142,12362,13168,13161,13083,13110,13096,13178,13183,13320,12840,13075,13405,13339,13469,13179,13064,13183,13178,13194,13019,12976,12971,13071,12672,12846,11791,11868,13382,12088,12097,13004,13009,12791,13086,12731,12778,12525,13663,13671,13024,12960,13353,13551,13049,12901,13191,12866,13293,12719,13087,12995,13446,12981,13602,12884,13440,13463,13158,13576,13457,12053,12027,14164,14307,14090,14342,14264,14379,14893,14791,14895,14242,14295,14743,14676,14379,14508,14092,14309,14067,14472,14680,14420,14364,14698,14510,14424,14773,15250,14588,14666,14775,14900,15366,15412,15179,15084,15439,14497,15815,15693,15799,15406,15344,15520,15344,15596,15472,15362,15601,15918,15956,15933,15854,16459,16135,16448,16567,16098,16045,16411,15990,15911,16089,16507,16158,15823,15864,15798,16351,15826,15761,16193,15565,15625,16391,16263,16259,15864,16607,15929,16432,15829,15556,15346,15682,16278,16286,15887,15948,15749,15562,15356,15251,15231,15076,15420,15289,15041,14636,14221,14176,14371,13280,13533,14257,13986,14851,15455,15421,15333,15410,15008,15345,14627,14617,14895,15113,15207,15227,14985,14791,15024,14647,14709,14737,14705,14215,13908,14580,14716,14912,14389,15193,14841,14994,14708,14953,14722,14773,14567,14965,14297,14858,14263,14537,14639,14716,14720,14928,15122,14547,14092,14471,14161,14048,14564,13958,13102,13547,13065,13435,13406,13052,13355,13570,13251,13255,13881,13797,13819,13574,13548,13606,13100,13135,13278,13082,13045,13344,13170,12928,12988,13125,13155,13241,12520,12622,13130,12739,12794,13144,13432,13358,14101,14311,14526,14414,14566,14148,14065,13671,13736,13401,13191,13583,13315,13605,13314,13372,13134,13014,13507,13524,13561,13564,13138,13283,13125,13360,13685,13541,13045,13119,13503,13227,13071,12864,12894,12940,13403,13427,13639,13551,12971,12819,13222,13203,12626,13657,13113,13339,13469,13141,13565,13568,13733,13688,14278,14039,14329,14332,13966,14041,13921,13660,13761,12835,13320,12884,12565,12491,13266,13508,13193,13530,13025,13535,13021,13675,13976,14370,14141,14128,14678,13897,13883,14172,14194,13933,14347,14038,14778,14521,14620,14999,15811,15913,15808,15972,15869,15226,14926,15353,15326,15404,15414,15260,15286,15165,14997,15592,15673,15631,15114,15435,15118,15584,15655,15257,15326,15573,15489,15425,15437,15211,15171,15255,14955,15164,14999,14625,14636,14301,14361,15076,14643,14735,14677,14979,14878,14756,14872,15653,15072,14996,15737,15498,15633,16329,16109,16136,15117,14634,14449,14534,14466,14314,14800,14510,14534,14700,14343,15101,14541,15219,15514,15361,15333,15084,15357,16193,16436,17318,17059,18202,17307,17319,18238,17690,17694,18851,19082,18797,18893,18396,18397,18710,18168,18622,18101,17835,17712,17898,17748,17771,17260,17368,18091,16967,17105,17041,17845,17270,17766,17327,17107,17633,16475,16960,16573,16767,16493,16452,17006,16987,16928,17154,16915,16913,16589,17351,16994,17302,17230,16365,16275,15873,16045,16106,15785,16826,16638,15958,16804,16808,17711,17565,17359,16658,16363,16982,16426,16176,15894,15760,15028,15119,14954,14844,14752,15625,16204,15829,15709,15593,15612,15502,15513,15578,15536,15249,14522,14577,15410,15291,14662,14746,15321,15473,15457,15553,16412,15763,15711,15943,15938,15358,15815,15388,15229,15155,15990,16195,15702,15964,16764,15679,15563,15289,15529,16132,16153,15941,15487,15578,15110,15207,15657,15504,15452,15283,14717,14944,15536,15614,15592,15306,15379,15516,15892,15249,15379,15811,16510,15785,16323,16395,16645,16960,16594,16609,15427,14652,14883,13655,13576,14646,14263,14412,14429,14096,13667,13561,13615,13776,14058,14156,13778,14088,14380,14184,13782,14452,13454,13431,13857,13778,14550,13975,14316,13933,14049,14049,13704,13875,14019,14130,14657,14603,14580,14413,14315,14398,14618,14599,14042,13941,14413,14252,13818,13446,14127,14115,13905,14449,14909,14940,14844,14857,14697,14104,14003,14188,13816,13738,12745,12901,12086,12059,12783,12696,13114,12819,13032,12914,12329,12315,12814,12692,12770,12583,12814,12938,13053,12784,12947,12678,13336,12979,13131,13515,13041,13119,13010,13010,13703,13538,13582,12874,13117,14106,13514,13943,13372,13636,13772,13544,14021,13623,13588,13412,13368,14092,13941,13619,13407,13009,13073,12942,13056,12858,13393,13466,13261,12960,13358,13246,13082,12860,12939,13256,13014,12839,12873,12889,12401,12517,12086,12118,12266,12294,12057,11971,10999,11172,10858,10890,10840,10857,10909,11089,10857,11122,11371,11173,11364,11043,11105,11045,11013,11062,11273,11203,11353,10570,10459,11262,11167,11164,10972,10956,10970,10924,10980,11128,10690,10632,10863,10856,11639,11828,12217,12240,11921,11756,11718,11706,11794,11748,11931,11772,12028,12131,11739,11804,12394,12267,12509,12932,12271,12433,12731,12766,12216,11667,11924,11746,11746,11435,11706,11799,11894,10606,11421,10541,11619,11259,11629,11394,11150,11065,11295,11324,11255,11331,11555,11663,11227,11328,11731,11937,11344,11388,11391,11390,11260,11054,10346,10767,10287,10287,10302,10134,10246,9921,9826,10224,9714,9832,9743,9663,9692,9186,9389,9488,9390,9234,9093,9072,9143,9206,8870,8743,9015,8925,8990,8772,8796,8780,8407,8319,8370,8040,8375,8199,8345,8199,8292,8165,8150,7944,7806,7739,7702,7739,7790,7857,7934,7992,8008,7915,7933,7642,7605,7647,7245,7185,6959,6762,6827,6448,6542,6165,6308,6446,6212,6276,6286,6165,6091,5991,6065,5582,5486,5893,5832,5377,5412,5427,5498,5472,5406,5372,5340,5417,5303,5251,5147,4966,4222,4170,4023,3990,4025,3842,3861,3883,3852,4053,3716,3510,3662,3583,3480,3564,3299,3299,3146,2847,2941,2782,2927,2782,2802,2790,2833,2828,2832,2865,2570,2632,2570,2638,2661,2624,3008,2813,3013,3022,3077,3172,3062,3090,2982,3053,2901,2978,2995,2862,2894,2824,2876,2964,2871,2934,2899,2871,3125,3148,3681,3681,3751,3771,3757,3757,3763,3694,3832,3633,3665,3610,3769,3848,3865,3931,3972,3963,4084,4061,3949,3999,4041,4009,4000,3963,3900,3969,3741,3771,4003,4590,4650,4767,4841,4605,4701,4782,4805,4857,4990,5185,5308,5382,5276,5160,5169,5469,5271,5400,5449,5689,5758,5711,5769,6185,6030,6096,6068,6126,6051,6079,6054,6077,5905,6123,6123,6114,6260,6322,6260,6290,6290,6384,6254,6325,6130,6079,6045,6270,6358,6105,6123,6280,6518,6607,6615,6631,6681,6850,7088,7026,7162,7117,7208,7296,7111,7111,7198,7091,7233,7204,7334,7235,7021,7012,7409,7458,7385,7303,7360,7530,7496,7494,7786,7764,7593,7760,7869,7735,7610,7580,7580,7908,7986,7916,7736,7801,7516,7587,7512,7430,7394,7598,7605,7384,7505,7435,7360,7376,7511,7964,7600,7776,8217,8244,8421,8303,8153,8060,7547,7676,7510,7533,7449,7521,7622,7589,7387,7357,7514,7419,7382,7456,7422,7357,7266,7338,7354,7226,7300,7451,7599,7482,7335,7520,7468,7262,7547,7608,7631,7069,7196,7154,6994,7045,7230,7425,7275,7281,7423,7033,6978,6858,6872,7057,7171,7072,7087,7050,6736,6708,6933,6910,6824,6418,6418,6488,6465,6583,6458,6541,6549,6606,6604,6571,6444,6503,6554,6595,6631,6598,6667,6697,6751,6617,6852,6749,6856,6689,6763,6887,7005,6602,6588,6775,6715,6613,6348,6348,6376,6390,6368,6266,6266,6284,6246,6264,6192,6423,6427,6159,6396,6242,6278,6326,6428,6417,6266,6401,6316,6295,6343,6285,6113,6039,6223,6209,5976,6091,5939,6082,6031,6090,6034,6127,6178,6229,6220,6273,6025,6081,6030,6002,6252,6102,6255,6062,6076,6063,5960,5688,5582,5311,5140,5109,4920,4996,4839,4847,4848,4793,4818,4829,4691,4779,4932,4841,5081,4908,5020,5079,5107,4997,5125,5066,5319,5321,5571,5691,6016,5952,6138,6123,6196,5950,6145,5988,5884,6060,5977,6326,6349,6418,6357,6199,6241,6266,6356,6308,6081,6270,6276,6301,6150,6178,6265,6224,6186,6113,6025,6025,5990,6109,6122,6126,6089,6269,6340,6250,6117,6338,6122,6234,6058,6274,6239,6127,6060,5986,5679,5788,5781,5696,5950,5989,5801,5801,5675,5734,5694,5818,5716,5485,5711,5785,5849,5706,5411,5639,5618,5924,5710,5692,5710,5594,5803,5534,5652,5490,5665,5686,5588,5562,5565,5533,5545,5553,5094,4932,5315,5283,5387,5369,5130,5235,5236,5591,5753,5888,5820,5707,5767,5854,6043,5896,5618,5678,6299,6303,6355,6099,6136,6211,6055,6159,5870,5898,6165,5946,5992,6206,6012,6085,6049,6026,6228,6312,6405,6642,6411,6580,6498,7044,6949,6838,6995,7007,7059,6956,6853,6847,6824,6948,6773,6617,6444,6855,6479,6243,5596,5610,6031,5820,5606,5850,5564,5711,5466,5604,5568,5396,5286,5163,5163,5326,5301,5207,5033,5080,5137,4981,5040,4888,4952,4963,4948,4817,4917,4798,5036,4971,4911,4757,4813,4762,4873,4770,4679,4710,4744,4770,4854,4730,4548,4850,4874,4826,4654,4712,4695,4763,4733,4652,4679,4646,4724,4759,4736,4773,4638,4531,4622,4363,4312,4466,4360,4222,4222,4018,4324,3967,4255,4239,4213,4185,4157,4213,4134,4235,4274,4115,4176,4087,4106,4059,4105,4153,4220,4192,4121,4195,4236,4206,4275,4172,4183,3877,3850,3708,3723,3706,3662,3523,3398,3398,3487,3368,2787,2824,2867,2833,2853,2863,2893,2930,2936,2936,2820,2788,2868,2834,2807,2706,2668,2632,2684,2650,2400,2302,2297,2209,2310,1896,1933,1855,1983,2025,2062,2057,2066,1998,2030,2089,2048,2001,1964,1941,1858,1738,1720,1773,1669,1692,1791,1745,1759,1744,1761,1670,1656,1932,1892,1956,1973,1973,1993,2011,2047,2006,1902,1930,1986,2044,2019,2044,2016,1988,2016,2002,2108,2089,2418,2453,2467,2557,2631,2770,2686,2686,2664,2627,2650,2703,2769,2701,2723,2810,2736,2904,3075,3075,2973,3001,2936,3094,3102,3281,3418,3365,3319,3400,3371,3371,3377,3371,3424,3436,3445,3468,3488,3437,3437,3667,3679,3777,3816,3880,3838,3726,3832,3884,3879,3931,3928,3898,3869,3917,3911,4005,4139,3989,3984,3924,3902,4089,3966,4148,4172,4074,3954,4056,3992,4114,4032,4261,4348,4508,4521,4492,4481,4410,4547,4569,4531,4364,4383,4463,4461,4399,4422,4539,4675,4758,4746,4667,4618,4663,4615,4842,4696,5049,4970,4972,4994,4865,4735,4911,4936,4995,4796,4824,5118,4914,5151,5077,5077,4990,5117,5000,5105,4900,4830,4830,4731,4874,4607,4796,4546,4635,4592,4565,4651,4631,4547,4405,4461,4462,4494,4482,4521,4360,4448,4635,4675,4678,4829,4861,4791,4694,4743,4666,4426,4464,4493,4401,4364,4458,4420,4620,4642,4702,4603,4636,4521,4486,4397,4493,4605,4576,4499,4547,4488,4488,4560,4337,4222,4226,4161,4361,4306,4341,4343,4827,4886,4959,4991,4991,4953,4995,5025,4999,4759,4900,4951,4990,5008,5026,5044,5038,4869,4901,5059,4981,4964,4778,4890,4773,4858,4858,4814,4748,4785,4746,4748,4713,4736,4682,4675,4656,4658,4599,4618,4632,4689,4386,4522,4485,4361,4508,4462,4418,4467,4448,4481,4561,4755,4888,4831,4867,4929,4784,4755,4599,4754,4742,4749,4600,4513,4513,4600,4347,4262,4304,4341,4332,4332,4402,3936,4228,3899,4309,4226,4277,4261,4249,4360,4360,4272,4346,4423,4340,4340,4402,4377,4359,4527,4484,4614,4588,4497,4630,4451,4284,4331,4252,4346,4420,4459,4707,4687,4578,4546,4627,4685,4680,4537,4634,4338,4412,4786,4764,4725,4727,4812,4717,4688,4820,4912,4604,4696,4692,4615,4629,4596,4466,4671,4494,4472,4273,4459,4453,4453,4430,4540,4416,4416,4552,4265,4339,4518,4383,4572,3754,4374,3983,4240,4303,4298,4269,4345,4203,4296,4296,4203,4236,3910,3961,3836,3746,3848,3933,4050,4017,4044,4052,4052,4044,4009,3815,3838,3787,3894,4027,4276,4170,4286,4245,4224,4251,4334,4196,4279,4156,4179,3921,3944,4285,4341,4327,4434,4550,4545,4434,4488,4171,4173,3995,4133,3995,4105,4058,4082,4171,4207,4321,4370,4343,4236,4466,4338,4506,4416,4567,4599,4577,4642,4761,4685,5004,5348,5551,5749,5708,5677,5655,5512,5539,5339,5234,5460,5699,5841,5788,5908,5869,5931,6017,6086,6293,6829,6768,6716,6603,6518,6679,7027,7044,6991,6919,7207,7434,7408,7413,7557,7353,7504,7486,7697,7420,7411,7886,7813,7845,7751,7557,7596,7620,7571,7656,7390,7798,7844,7742,8032,7931,8115,7859,7794,8036,8053,8837,9053,9615,9377,9550,9702,9644,9791,10069,10070,10250,9873,9852,10317,9894,10151,10599,10787,10327,10442,10142,10022,10065,10346,10249,10364,10439,10613,10418,10140,10470,10204,10363,10441,11005,10504,10518,10039,10535,10039,10414,10250,10592,10505,10176,10176,10423,10558,10346,10373,10768,10820,10495,10686,10750,10523,10780,9884,9819,10759,10657,10259,10319,10897,10832,10458,10587,10795,10683,10698,10833,11157,11030,10913,10728,11137,11263,11345,11734,11563,10997,11684,10837,11230,11021,11017,10940,10647,10536,10534,10503,10235,10237,10235,10992,10939,10594,10944,10933,10458,10722,10616,10714,10569,10661,10589,10761,10401,10179,10155,10150,10189,10091,10177,10053,9545,9448,9620,9607,9572,9626,9949,9926,9503,9947,9848,9874,9846,9436,9530,9551,9400,9193,9184,9827,9834,10055,10038,9911,9914,9730,10050,10321,10314,10012,10085,10747,10802,10904,10808,10323,9872,9618,9947,9907,9849,9944,9644,9538,9846,9720,9697,9781,9895,10025,9481,9504,9745,9943,10189,10235,10268,10390,10319,9795,9871,9880,9951,10194,10014,9685,9461,9604,9620,10062,9976,9934,10096,9693,9785,10192,10223,10022,10043,10266,10503,10721,10670,10620,10666,11020,11164,11262,11246,11016,11141,10999,11131,10972,11584,11584,11684,11890,11837,11722,11886,11784,12953,12030,12135,13115,13147,13393,13241,13428,12743,12915,12609,12682,12526,12410,12761,12909,13020,12436,13269,13759,14011,13864,13784,14507,14336,13823,14190,13425,14433,15169,15112,14892,14813,14914,14690,14989,14799,14202,14152,14062,14298,14200,14424,14353,14284,14729,14731,14769,14565,13955,13941,14686,14580,14334,13952,14058,13996,14216,14058,13985,13864,14503,14122,14333,13997,14224,14450,14341,14485,13927,14739,14246,14429,14999,14518,14796,14369,14575,14128,13913,14057,14107,14191,14413,14165,14146,13979,14277,13843,13598,14273,14430,14730,14728,14744,14782,14296,14254,13661,13837,14806,15455,15486,15602,15469,15555,15695,15965,15865,15627,15781,16034,16154,16461,16525,16757,16666,16638,16025,16057,16740,16729,16222,16222,16540,16451,15924,15885,16368,16512,16273,16492,16449,16653,16474,16578,16420,16350,16331,16609,16575,16739,16205,16377,16382,16013,16897,16824,16514,16544,16112,16448,16191,16185,16272,16237,16560,16189,16203,16803,16484,16123,16151,16487,16538,16811,16770,16552,16332,16661,16574,16955,17380,17116,16736,16639,17077,16669,16758,15934,15790,15839,15349,15284,15627,16026,15642,15873,16847,16625,16601,16618,16602,16591,16568,16593,16542,16544,16377,16632,16286,16323,16770,16897,16600,16881,16900,16410,16359,16728,16327,16395,16587,16446,16451,16889,16600,16702,16483,16469,16180,16058,15780,15829,14333,14201,15053,15067,15528,15614,15240,15190,15291,15647,15670,15493,15850,15474,15414,15543,15231,16189,16035,16340,16342,15647,15662,15855,15393,15606,15095,15576,15401,15753,15761,15744,16517,15977,16309,16789,16580,16234,16116,15575,15695,15779,15871,16035,16288,16319,16453,16295,15419,15503,15743,15941,15521,14929,15040,15683,15498,15470,15501,15954,15698,15719,15697,15796,15404,15438,15786,15342,14875,14593,15094,15140,14845,15638,15615,15716,15309,14723,14562,14726,14412,14814,14390,14064,14244,14129,13819,13827,14070,13860,13522,13865,13498,14002,13221,12898,12392,12321,12407,12465,12474,12432,12550,12416,12483,12846,12753,12982,13087,13012,12606,12302,12353,12348,11769,11764,12268,12389,12330,12565,12254,12323,12658,12448,12065,12033,12452,12499,12324,12559,12220,12527,12388,13107,13027,13109,12707,12711,12661,12735,13150,12957,12412,12343,12795,12869,12796,12754,13566,13688,13901,13970,14005,14162,14446,14606,14523,14628,14156,14203,14235,14327,13919,13859,13877,14031,13900,12717,12687,12809,12765,13296,13668,13642,13707,13581,13292,12967,12796,13262,12974,13079,12138,12392,12446,12607,12739,12737,12877,12414,12525,12801,12241,12375,12673,12445,12510,12952,13266,12652,12718,12594,13071,12342,12191,12650,12739,12867,12505,12399,12586,12457,12185,12411,12877,12690,12804,13044,13206,13310,13117,13556,13375,12146,13010,12918,12881,12430,12708,12555,12729,12814,12512,12815,13352,13334,13249,12655,13068,13058,13043,12727,13176,13097,12254,13299,12393,13395,13483,13563,13708,13339,12924,12285,12986,13103,12305,12986,12151,12874,12878,13105,12580,12515,12471,12855,12258,12480,12988,12765,12960,13447,13062,13940,13197,13624,12248,13245,12989,13613,11715,13382,13040,13172,13344,13009,12780,12781,12837,12769,12800,13019,13110,13188,13447,13477,12958,12750,12899,12764,12801,12554,13330,13364,13386,13389,13329,12861,12879,12946,13449,13922,14366,13452,13372,14081,13614,13494,14025,13316,13930,12829,13053,12385,12951,12198,12968,12848,12115,12433,12547,12196,12315,11518,12222,11209,11223,11378,11644,11585,11619,11486,11703,11395,11501,11318,11234,11236,10933,10736,10708,10956,11342,11383,10836,11061,11208,10897,10809,10812,10270,10358,10684,10472,10353,10306,9759,9759,9885,9874,9555,9279,9314,9410,9661,9537,9772,9459,9794,9563,9600,9428,9349,9022,9089,8950,8958,9071,8953,8924,8997,9002,8893,9005,9094,9080,8602,8464,8510,8116,8466,8323,8323,8359,8432,8396,8395,8458,8382,8295,8211,8133,7928,7974,8183,8048,8032,7319,7234,6982,6982,7287,7022,6628,6697,6865,6859,6642,6606,6456,6460,6190,6067,5791,5956,6025,6220,5903,5963,5842,6132,5972,6021,6380,6044,5881,5990,5940,5916,5829,5444,5515,4061,4174,3992,3966,3968,3923,3822,3251,3242,3249,3237,3315,3200,3137,3122,3106,3153,3229,3163,3163,3168,3208,3090,3222,3204,3106,3048,3096,3309,2439,3091,2508,2779,3367,3367,2779,3746,3754,3912,4091,4069,4144,4494,4589,4712,4626,4670,4643,4680,4679,4547,4699,4612,4649,4686,4695,4925,4741,4691,4878,4939,4763,4748,4785,5196,5463,5496,5455,5452,5438,5373,5218,5186,5191,5313,5411,5416,5345,5530,5698,5756,5679,5723,5829,5723,5603,5837,5839,5844,5919,5929,5891,5777,5724,5775,5836,6000,6062,5985,5953,6033,5945,5912,6232,6257,6145,5931,6525,6643,6637,6589,6719,6580,6625,6012,6461,6211,6229,6533,6732,6649,6756,6813,6872,6773,6722,6886,7238,7094,6444,7322,7130,7313,7171,7263,7235,7706,7687,7577,7631,7668,7524,7297,7297,7268,7435,7456,7216,7314,7188,7340,7287,7528,7670,7882,7793,7614,7496,7865,7710,8133,8148,8055,8240,8396,8493,8464,8566,8578,8652,8488,8356,8494,8429,8332,8667,8248,8211,8200,8551,8480,8610,8411,8586,7996,8039,7684,7287,7564,7883,8196,7869,7668,7833,7631,7687,7842,7956,7959,8011,8336,8398,8469,8651,8606,8346,8311,8525,8580,8561,8367,8620,8392,8521,8166,8238,8276,8686,8396,8431,8431,8776,8890,8796,8878,8824,8880,9131,8805,8773,8614,8648,8408,8256,8237,8036,7990,8703,8649,8646,8295,8163,8621,8216,8241,8224,8233,8419,8285,8447,8303,8414,8616,8429,8466,8519,8596,8304,8272,8346,8194,8300,8626,8611,8632,8761,8671,8796,8205,8705,8681,8773,8692,8747,8898,8910,9044,9410,9504,9512,9698,9836,9712,9756,9659,9728,9601,9635,9568,9536,10024,10185,10176,10320,10392,10467,10538,10450,10321,10076,9945,10048,9704,9783,10043,10222,10405,10361,10203,10235,10072,9722,9588,9674,9649,9200,9469,9455,9541,10131,9846,9936,10324,10184,10182,10259,9650,9687,10523,10224,11012,10914,10971,11038,11081,11082,11288,10252,10869,10723,11158,11351,11499,11839,12062,12192,12126,12209,11683,11776,11210,10797,11545,11333,11480,11524,11728,11679,12011,12115,12213,12017,12017,12574,12427,12396,12594,12563,12479,12673,12931,12624,12631,13037,13184,13009,13036,13038,13498,13546,13817,13634,13644,13871,13436,13517,13872,13964,13639,13841,14204,14246,14531,14737,14534,14380,14343,14765,14480,14826,14825,14441,14714,14377,15003,14704,14548,14676,14178,14067,14519,14584,14325,12472,12440,13938,14063,14688,15106,14771,15205,14620,14619,14652,14535,14739,14271,13749,13438,13730,13680,13360,13355,13665,13537,13579,13186,13121,13665,13343,12939,12875,12597,12632,13144,12850,12759,12793,12792,12702,12291,12199,11952,12577,12200,12430,12016,12477,12071,12898,12346,12471,13212,12671,12798,12622,12686,12853,12756,11104,11095,13048,12773,12807,12980,12909,12556,12742,12595,12790,12014,12102,11661,11947,11621,11992,12222,12108,11621,11463,11243,10691,11048,11083,10619,10656,9895,9941,10858,10977,10217,11078,11055,11365,11616,11857,11525,11548,11393,11471,11320,11352,11568,11245,11288,11445,11361,11412,11507,11350,11433,11373,11339,11185,11239,10888,10968,10895,10713,10190,10421,10644,10878,10892,10912,10818,10807,10707,10930,10680,10218,10355,9832,9969,9942,9983,9787,9590,9534,9835,9829,9948,9477,9528,9573,9570,9541,9674,9532,9500,9406,9771,9645,9645,9925,9760,9927,9682,9565,9588,9608,9383,9526,10007,10111,10198,9961,9850,9914,10084,10125,9915,9915,10131,10200,9907,9970,9896,10127,10133,9986,9949,10213,10223,10080,10088,10112,9214,10258,10038,10199,10252,10215,10493,10307,10164,10312,10570,10593,9681,9989,9890,10039,9915,9845,9974,10021,9916,9709,9661,9487,9560,9556,9592,9083,9152,9312,9284,9481,9288,9220,9217,9148,9188,8963,9295,8695,9230,9220,9021,9081,9166,9216,9216,9610,9613,9823,9840,9681,9945,9710,9479,9806,9276,9125,8866,8991,9040,9150,9087,8796,9073,8788,8856,8488,7853,8369,7843,8733,9395,9016,9016,9340,9338,9338,9525,9440,9499,9684,9537,9537,9513,9329,9296,9304,9973,10002,10067,8981,10088,10195,10511,10331,10519,10448,10495,10395,10541,10378,10512,10375,10360,10496,10337,10018,10185,10490,9824,10359,10338,9983,9895,9832,9931,9633,9683,10017,9219,9598,10397,10414,10355,10217,10230,10222,10138,9953,10004,10319,10189,10654,10376,10515,11618,11572,11527,11437,11770,11818,11765,11226,11226,11543,11592,11678,11399,11325,11387,11362,11519,11610,11613,11485,11204,11434,11336,11276,11313,10492,10492,10918,10895,11273,10869,10906,10866,10765,11085,11081,11150,11154,11205,11070,11160,11007,10970,10962,10999,10946,11099,11094,11050,11171,11045,10987,10924,10744,10724,10701,10972,10829,10593,10558,10598,10286,10143,10212,9826,9873,9444,9716,9633,9619,9340,9363,8983,8807,8909,8744,8306,8334,8649,8580,8598,8520,7985,8173,8136,8151,7269,7239,7231,6868,6937,6849,6765,6847,6844,6546,6509,6530,6590,6382,6499,6359,5904,5568,5533,5870,5570,5566,5361,5279,5170,5277,5261,5045,5068,5063,4976,5196,5201,5165,5001,5040,5070,4932,4977,5029,5091,5058,5010,4950,4964,4922,4780,4823,4766,4373,4076,4039,3940,4162,4028,4079,4021,4005,4015,3383,3212,2850,2809,2622,1460,1460,1133,1271,1073,1285,1243,1216,1178,1179,1090,1090,1063,1063,1040,1073,966,999,999,999,994,925,925,888,873,846,814,814,814,814,809,719,612,612,618,666,651,651,666,638,657,624,624,587,555,555,555,545,476,476,481,476,481,476,481,460,397,439,333,323,291,291,291,296,259,259,254,254,259,259,259,259,254,249,222,222,222,222,207,222,207,222,222,222,222,217,185,185,148,148,143,143,148,148,162,185,157,212,189,222,190,190,217,222,217,222,222,222,217,222,217,222,183,222,222,222,183,222,217,222,199,222,222,199,217,222,217,199,222,222,222,199,213,217,222,217,222,222,199,148,148,148,148,143,143,148,148,148,143,143,148,148,148,148,143,148,120,120,120,148,148,148,143,102,148,148,102,148,148,120,116,148,116,120,148,125,143,125,143,148,180,169,185,175,175,185,185,185,185,185,180,185,180,185,157,185,157,185,169,185,185,185,185,185,185,185,185,148,176,185,208,176,176,212,199,199,212,212,199,217,199,199,254,259,240,240,215,215,273,273,310,273,273,379,379,485,508,508,545,545,555,555,550,614,546,546,592</qualities></graphProperties></XMLSerialisableRootElement></originalElement><additionalXml perUser="true" /><additionalXml perUser="false"><sequenceViewOptions geneiousVersion="2020.2.5" additionalXmlKey="sequenceViewOptions"><SequenceViewerState><zoom isMinimumZoom="true">0.010639980738103794</zoom><SequenceViewerSelectionState tmForSelection="-1.0"><selectedRegions><element class="com.biomatters.plugins.sequenceviewer.selection.SelectedRegion"><SelectedRegion><residues><XMLSerialisableRootElement><from>9068</from><to>9068</to></XMLSerialisableRootElement></residues><sequences><XMLSerialisableRootElement><from>0</from><to>1</to></XMLSerialisableRootElement></sequences></SelectedRegion></element></selectedRegions></SequenceViewerSelectionState><SequenceViewerLocation><sequenceNumber>0</sequenceNumber><residueNumber>0</residueNumber><xOffset>0</xOffset><yOffset>-37</yOffset></SequenceViewerLocation></SequenceViewerState><translation><option name="frame">SelectionOrAnnotation</option><option name="relativeTo">sequence</option></translation><liveAnnotators><option name="com.biomatters.plugins.featureFinder.FeatureFinder_NUCLEOTIDEOn">false</option><option name="ORF_Annotation_GeneratorOn">false</option></liveAnnotators><restrictionSites><childOption name="com.biomatters.plugins.restrictionAnalysis.RestrictionSiteAnnotationGenerator"><childOption name="com.biomatters.plugins.restrictionAnalysis.RestrictionSiteAnnotationGenerator"><option name="excluded">(1, 9835)</option><option name="grabExcludeRangeOption">[1,9835)</option></childOption></childOption></restrictionSites></sequenceViewOptions><DocumentHistory geneiousVersion="2020.2.5" additionalXmlKey="DocumentHistory"><entryFields><DocumentHistoryEntryField class="com.biomatters.geneious.publicapi.documents.DocumentHistoryEntryFieldImplementation"><com.biomatters.date fieldName="Created"><![CDATA[1612630496142]]></com.biomatters.date></DocumentHistoryEntryField><DocumentHistoryEntryField class="com.biomatters.geneious.publicapi.documents.DocumentHistoryEntryFieldImplementation"><com.biomatters.user fieldName="User"><![CDATA[sternd]]></com.biomatters.user></DocumentHistoryEntryField><DocumentHistoryEntryField class="com.biomatters.geneious.publicapi.documents.DocumentHistoryEntryFieldImplementation"><com.biomatters.geneiousVersion fieldName="Geneious Version"><![CDATA[2020.2.5]]></com.biomatters.geneiousVersion></DocumentHistoryEntryField><DocumentHistoryEntryField class="com.biomatters.geneious.publicapi.documents.DocumentHistoryEntryFieldImplementation"><description fieldName="Extraction"></description></DocumentHistoryEntryField><DocumentHistoryEntryField name="From " type="com.biomatters.geneious.publicapi.documents.DocumentHistoryReferencedDocumentsEntryField"><entry><revision>2</revision><urn class="urn" weakReference="true">urn:local:.:ic-czf1dbq</urn></entry></DocumentHistoryEntryField></entryFields><entryFields><DocumentHistoryEntryField class="com.biomatters.geneious.publicapi.documents.DocumentHistoryEntryFieldImplementation"><com.biomatters.date fieldName="Saved"><![CDATA[1612630554453]]></com.biomatters.date></DocumentHistoryEntryField><DocumentHistoryEntryField class="com.biomatters.geneious.publicapi.documents.DocumentHistoryEntryFieldImplementation"><com.biomatters.user fieldName="User"><![CDATA[sternd]]></com.biomatters.user></DocumentHistoryEntryField><DocumentHistoryEntryField class="com.biomatters.geneious.publicapi.documents.DocumentHistoryEntryFieldImplementation"><com.biomatters.geneiousVersion fieldName="Geneious Version"><![CDATA[2020.2.5]]></com.biomatters.geneiousVersion></DocumentHistoryEntryField><DocumentHistoryEntryField class="com.biomatters.geneious.publicapi.documents.DocumentHistoryEntryFieldImplementation"><com.biomatters.autogeneratedEntry fieldName=""></com.biomatters.autogeneratedEntry></DocumentHistoryEntryField></entryFields><entryFields><DocumentHistoryEntryField class="com.biomatters.geneious.publicapi.documents.DocumentHistoryEntryFieldImplementation"><com.biomatters.date fieldName="Saved"><![CDATA[1612713613318]]></com.biomatters.date></DocumentHistoryEntryField><DocumentHistoryEntryField class="com.biomatters.geneious.publicapi.documents.DocumentHistoryEntryFieldImplementation"><com.biomatters.user fieldName="User"><![CDATA[sternd]]></com.biomatters.user></DocumentHistoryEntryField><DocumentHistoryEntryField class="com.biomatters.geneious.publicapi.documents.DocumentHistoryEntryFieldImplementation"><com.biomatters.geneiousVersion fieldName="Geneious Version"><![CDATA[2020.2.5]]></com.biomatters.geneiousVersion></DocumentHistoryEntryField><DocumentHistoryEntryField class="com.biomatters.geneious.publicapi.documents.DocumentHistoryEntryFieldImplementation"><com.biomatters.autogeneratedEntry fieldName=""></com.biomatters.autogeneratedEntry></DocumentHistoryEntryField></entryFields><entryFields><DocumentHistoryEntryField class="com.biomatters.geneious.publicapi.documents.DocumentHistoryEntryFieldImplementation"><com.biomatters.date fieldName="Saved"><![CDATA[1612713633993]]></com.biomatters.date></DocumentHistoryEntryField><DocumentHistoryEntryField class="com.biomatters.geneious.publicapi.documents.DocumentHistoryEntryFieldImplementation"><com.biomatters.user fieldName="User"><![CDATA[sternd]]></com.biomatters.user></DocumentHistoryEntryField><DocumentHistoryEntryField class="com.biomatters.geneious.publicapi.documents.DocumentHistoryEntryFieldImplementation"><com.biomatters.geneiousVersion fieldName="Geneious Version"><![CDATA[2020.2.5]]></com.biomatters.geneiousVersion></DocumentHistoryEntryField><DocumentHistoryEntryField class="com.biomatters.geneious.publicapi.documents.DocumentHistoryEntryFieldImplementation"><com.biomatters.autogeneratedEntry fieldName=""></com.biomatters.autogeneratedEntry></DocumentHistoryEntryField></entryFields><entryFields><DocumentHistoryEntryField class="com.biomatters.geneious.publicapi.documents.DocumentHistoryEntryFieldImplementation"><com.biomatters.date fieldName="Saved"><![CDATA[1612713642768]]></com.biomatters.date></DocumentHistoryEntryField><DocumentHistoryEntryField class="com.biomatters.geneious.publicapi.documents.DocumentHistoryEntryFieldImplementation"><com.biomatters.user fieldName="User"><![CDATA[sternd]]></com.biomatters.user></DocumentHistoryEntryField><DocumentHistoryEntryField class="com.biomatters.geneious.publicapi.documents.DocumentHistoryEntryFieldImplementation"><com.biomatters.geneiousVersion fieldName="Geneious Version"><![CDATA[2020.2.5]]></com.biomatters.geneiousVersion></DocumentHistoryEntryField><DocumentHistoryEntryField class="com.biomatters.geneious.publicapi.documents.DocumentHistoryEntryFieldImplementation"><com.biomatters.autogeneratedEntry fieldName=""></com.biomatters.autogeneratedEntry></DocumentHistoryEntryField></entryFields><entryFields><DocumentHistoryEntryField class="com.biomatters.geneious.publicapi.documents.DocumentHistoryEntryFieldImplementation"><com.biomatters.date fieldName="Saved"><![CDATA[1614697596582]]></com.biomatters.date></DocumentHistoryEntryField><DocumentHistoryEntryField class="com.biomatters.geneious.publicapi.documents.DocumentHistoryEntryFieldImplementation"><com.biomatters.user fieldName="User"><![CDATA[sternd]]></com.biomatters.user></DocumentHistoryEntryField><DocumentHistoryEntryField class="com.biomatters.geneious.publicapi.documents.DocumentHistoryEntryFieldImplementation"><com.biomatters.geneiousVersion fieldName="Geneious Version"><![CDATA[2020.2.5]]></com.biomatters.geneiousVersion></DocumentHistoryEntryField><DocumentHistoryEntryField class="com.biomatters.geneious.publicapi.documents.DocumentHistoryEntryFieldImplementation"><com.biomatters.autogeneratedEntry fieldName=""></com.biomatters.autogeneratedEntry></DocumentHistoryEntryField></entryFields></DocumentHistory></additionalXml></geneiousDocument>
<geneiousDocument class="com.biomatters.geneious.publicapi.implementations.sequence.DefaultNucleotideGraphSequence" version="1.3-11" revisionNumber="12" pluginDocumentRevisionNumber="5" geneiousVersion="2020.2.5" geneiousVersionMinimum="7.1" PluginDocument_FormatLastChanged="7.1" PluginDocument_FormatLastExtended="8.1" PluginDocument_OldestVersionSerializableTo="6.0" isReferenceOnly="false"><hiddenFields><parent_operation_record_document type="int">0</parent_operation_record_document><cache_urn type="urn">urn:local:.:an-d2u5lyy</cache_urn><nucleotideSequenceWithQualityCount type="int">1</nucleotideSequenceWithQualityCount><description>12,491 reads from Sample_P396 assembled using Geneious</description><override_cache_name>pBac{3Xtin-eGFP,w+,attB}</override_cache_name><overrideDocumentType>com.biomatters.geneious.publicapi.documents.sequence.NucleotideSequenceDocument</overrideDocumentType><cache_plugin_document_urn></cache_plugin_document_urn><strong_referenced_documents type="list"><strong_referenced_documents type="int">0</strong_referenced_documents></strong_referenced_documents><cache_name>pBac{3Xtin-eGFP,w+,attB}</cache_name><override_modified_date type="date">1614698463522</override_modified_date><cache_created type="date">1612629700814</cache_created><referenced_documents type="list"><referenced_documents>urn:local:.:am-d2u5lyy@0</referenced_documents></referenced_documents><trimmedSequencesCount type="int">0</trimmedSequencesCount></hiddenFields><fields><document_size type="bytes">86005</document_size><molType>DNA</molType><mediumQualityPercent decimalPlacesDisplayed="1" type="percent">0.0</mediumQualityPercent><highQualityPercent decimalPlacesDisplayed="1" type="percent">100.0</highQualityPercent><number_of_source_sequences type="int">12491</number_of_source_sequences><modified_date type="date">1612629700819</modified_date><lowQualityPercent decimalPlacesDisplayed="1" type="percent">0.0</lowQualityPercent><percentage_similarity decimalPlacesDisplayed="1" type="percent">99.59109662014362</percentage_similarity><meanCoverage type="double">185.39479392624727</meanCoverage><sampleName>Sample_P396</sampleName><sequence_residues>TGTTTATTTATTTATTAAAAAAAAACAAAAACTCAAAATTTCTTCTATAAAGTAACAAAACTTTTAAACATTCTCTCTTTTACAAAAATAAACTTATTTTGTACTTTAAAAACAGTCATGTTGTATTATAAAATAAGTAATTAGCTTAACTTATACATAATAGAAACAAATTATACTTATTAGTCAGTCAGAAACAACTTTGGCACATATCAATATTATGCTCTCGACAAATAACTTTTTTGCATTTTTTGCACGATGCATTTGCCTTTCGCCTTATTTTAGAGGGGCAGTAAGTACAGTAAGTACGTTTTTTCATTACTGGCTCTTCAGTACTGTCATCCGATGTACCAGGCACTTCATTTGGCAAAATATTAGAGATATTATCGCGCAAATATCTCTTCAAAGTAGGAGCTTCTAAACGCTTACGCATAAACGATGACGTCAGGCTCATGTAAAGGTTTCTCATAAATTTTTTGCGACTTTGAACCTTTTCTCCCTTG</sequence_residues><freeEndGaps type="boolean">true</freeEndGaps><topology>circular</topology><abiguities type="int">0</abiguities><postTrimLength type="int">9810</postTrimLength><percentage_identical decimalPlacesDisplayed="1" type="percent">71.19205298013244</percentage_identical><cache_name>Contig 1</cache_name><pairedDataType>Paired End</pairedDataType><bin>&lt;html&gt;&lt;head&gt;&lt;3&gt;&lt;/head&gt;&lt;b&gt;&lt;font color='#49993F'&gt;High&lt;/font&gt;&lt;/b&gt;&lt;/html&gt;</bin><dataType>Illumina</dataType><cache_created type="date">1612629700814</cache_created><gcPercent decimalPlacesDisplayed="1" type="percent">45.60652395514781</gcPercent><sequence_length type="int">9810</sequence_length></fields><notes><note code="importedFrom" type="note"><path>/Volumes/Stern</path><filename>Sample_P396_1.fastq.gz, Sample_P396_2.fastq.gz</filename></note></notes><originalElement><XMLSerialisableRootElement cachedCountGC="4474" cachedCountAT="5336" charSequenceRevision="1" annotationsRevision="5" charSequenceValidated="true"><fields><number_of_source_sequences type="int">12491</number_of_source_sequences><isCircular>true</isCircular><topology>circular</topology><dataType>Illumina</dataType><pairedDataType>Paired End</pairedDataType><modified_date type="date">1612629700819</modified_date><percentage_similarity decimalPlacesDisplayed="1" type="percent">99.59109662014362</percentage_similarity><sampleName>Sample_P396</sampleName><cache_name>Contig 1</cache_name><percentage_identical decimalPlacesDisplayed="1" type="percent">71.19205298013244</percentage_identical><meanCoverage type="double">185.39479392624727</meanCoverage><freeEndGaps type="boolean">true</freeEndGaps></fields><created type="date">1612629700814</created><storedFields><standardField code="number_of_source_sequences" /><standardField code="percentage_similarity" /><standardField code="percentage_identical" /><standardField code="meanCoverage" /><standardField code="topology" /><standardField code="sampleName" /><standardField code="cache_name" /><standardField code="modified_date" /><standardField code="freeEndGaps" /><standardField code="dataType" /><standardField code="pairedDataType" /><standardField code="cache_created" /></storedFields><name>pBac{3Xtin-eGFP,w+,attB}</name><description>12,491 reads from Sample_P396 assembled using Geneious</description><sequenceAnnotations><annotation><description>ampR</description><type>CDS</type><intervals><interval><minimumIndex>7953</minimumIndex><maximumIndex>8813</maximumIndex><direction>leftToRight</direction></interval></intervals><qualifiers><qualifier><name>kind</name><value>selectable marker</value></qualifier><qualifier><name>note</name><value>confers ampicillin resistance</value></qualifier><qualifier><name>Color</name><value>#797979</value></qualifier><qualifier><name>product</name><value>beta-lactamase</value></qualifier><qualifier><name>gene</name><value>bla</value></qualifier><qualifier><name>note</name><value>Derived using Geneious Prime 2020.2.5 'Annotate from Database' based on nucleotide similarity</value></qualifier><qualifier><name>Transferred From</name><value>ampR</value></qualifier><qualifier><name>Transferred Similarity</name><value>99.88%</value></qualifier><qualifier><name>.hidden_NucleotideAlignment___Primary Match Alignment___Source</name><value>ATGAGTATTCAACATTTCCGTGTCGCCCTTATTCCCTTTTTTGCGGCATTTTGCCTTCCTGTTTTTGCTCACCCAGAAACGCTGGTGAAAGTAAAAGATGCTGAAGATCAGTTGGGTGCACGAGTGGGTTACATCGAACTGGATCTCAACAGCGGTAAGATCCTTGAGAGTTTTCGCCCCGAAGAACGTTTTCCAATGATGAGCACTTTTAAAGTTCTGCTATGTGGCGCGGTATTATCCCGTGTTGACGCCGGGCAAGAGCAACTCGGTCGCCGCATACACTATTCTCAGAATGACTTGGTTGAGTACTCACCAGTCACAGAAAAGCATCTTACGGATGGCATGACAGTAAGAGAATTATGCAGTGCTGCCATAACCATGAGTGATAACACTGCGGCCAACTTACTTCTGACAACGATCGGAGGACCGAAGGAGCTAACCGCTTTTTTGCACAACATGGGGGATCATGTAACTCGCCTTGATCGTTGGGAACCGGAGCTGAATGAAGCCATACCAAACGACGAGCGTGACACCACGATGCCTGTAGCAATGGCAACAACGTTGCGCAAACTATTAACTGGCGAACTACTTACTCTAGCTTCCCGGCAACAATTAATAGACTGGATGGAGGCGGATAAAGTTGCAGGACCACTTCTGCGCTCGGCCCTTCCGGCTGGCTGGTTTATTGCTGATAAATCTGGAGCCGGTGAGCGTGGGTCTCGCGGTATCATTGCAGCACTGGGGCCAGATGGTAAGCCCTCCCGTATCGTAGTTATCTACACGACGGGGAGTCAGGCAACTATGGATGAACGAAATAGACAGATCGCTGAGATAGGTGCCTCACTGATTAAGCATTGGTAA</value></qualifier><qualifier><name>.hidden_NucleotideAlignment___Primary Match Alignment___Target</name><value>ATGAGTATTCAACATTTCCGTGTCGCCCTTATTCCCTTTTTTGCGGCATTTTGCCTTCCTGTTTTTGCTCACCCAGAAACGCTGGTGAAAGTAAAAGATGCTGAAGATCAGTTGGGTGCACGAGTGGGTTACATCGAACTGGATCTCAACAGCGGTAAGATCCTTGAGAGTTTTCGCCCCGAAGAACGTTTTCCAATGATGAGCACTTTTAAAGTTCTGCTATGTGGCGCGGTATTATCCCGTATTGACGCCGGGCAAGAGCAACTCGGTCGCCGCATACACTATTCTCAGAATGACTTGGTTGAGTACTCACCAGTCACAGAAAAGCATCTTACGGATGGCATGACAGTAAGAGAATTATGCAGTGCTGCCATAACCATGAGTGATAACACTGCGGCCAACTTACTTCTGACAACGATCGGAGGACCGAAGGAGCTAACCGCTTTTTTGCACAACATGGGGGATCATGTAACTCGCCTTGATCGTTGGGAACCGGAGCTGAATGAAGCCATACCAAACGACGAGCGTGACACCACGATGCCTGTAGCAATGGCAACAACGTTGCGCAAACTATTAACTGGCGAACTACTTACTCTAGCTTCCCGGCAACAATTAATAGACTGGATGGAGGCGGATAAAGTTGCAGGACCACTTCTGCGCTCGGCCCTTCCGGCTGGCTGGTTTATTGCTGATAAATCTGGAGCCGGTGAGCGTGGGTCTCGCGGTATCATTGCAGCACTGGGGCCAGATGGTAAGCCCTCCCGTATCGTAGTTATCTACACGACGGGGAGTCAGGCAACTATGGATGAACGAAATAGACAGATCGCTGAGATAGGTGCCTCACTGATTAAGCATTGGTAA</value></qualifier><qualifier><name>Primary Match</name><value>99.88%; Adjusted-Interval-0:0/0; &lt;a href="urn:local:.:ft-btuija3"&gt;ampR&lt;/a&gt;</value></qualifier></qualifiers></annotation><annotation><description>SV40 small T</description><type>intron</type><intervals><interval><minimumIndex>6786</minimumIndex><maximumIndex>6850</maximumIndex><direction>none</direction></interval></intervals><qualifiers><qualifier><name>note</name><value>SV40 early 19s mRNA (small t) intron</value></qualifier><qualifier><name>note</name><value>Derived using Geneious Prime 2020.2.5 'Annotate from Database' based on nucleotide similarity</value></qualifier><qualifier><name>Transferred From</name><value>SV40 small T</value></qualifier><qualifier><name>Transferred Similarity</name><value>100.00%</value></qualifier><qualifier><name>Primary Match</name><value>100.00%; Adjusted-Interval-0:0/0; &lt;a href="urn:local:.:nn-btuijbn"&gt;SV40 small T&lt;/a&gt;</value></qualifier></qualifiers></annotation><annotation><description>attB</description><type>misc_feature</type><intervals><interval><minimumIndex>866</minimumIndex><maximumIndex>1149</maximumIndex><direction>leftToRight</direction></interval></intervals><qualifiers><qualifier><name>created by</name><value>User</value></qualifier><qualifier><name>X-Transferred From</name><value>attB pJFRC</value></qualifier><qualifier><name>X-Transferred Similarity</name><value>99.65%</value></qualifier><qualifier><name>note</name><value>Derived using Geneious Prime 2020.2.5 'Annotate from Database' based on nucleotide similarity</value></qualifier><qualifier><name>Transferred From</name><value>attB</value></qualifier><qualifier><name>Transferred Similarity</name><value>98.59%</value></qualifier><qualifier><name>.hidden_NucleotideAlignment___Primary Match Alignment___Source</name><value>GTCGACGATGTAGGTCACGGTCTCGAAGCCGCGGTGCGGGTGCCAGGGCGTGCCCTTGGGCTCCCCGGGCGCGTACTCCACCTCACCCATCTGGTCCATCATGATGAACGGGTCGAGGTGGCGGTAGTTGATCCCGGCGAACGCGCGGCGCGCCGGGAAGCCCTCGCCCTCGAAACCGCTGGGCGCGGTGGTCACGGTGAGCACGGGACGTGCGACGGCGTCGGCGGGTGCGGATACGCGGGGCAGCGTCAGCGGGTTCTCGACGGTCACGGCGGGCATGTCGA</value></qualifier><qualifier><name>.hidden_NucleotideAlignment___Primary Match Alignment___Target</name><value>TCCCACGATGTAGGTCACGGTCTCGAAGCCGCGGTGCGGGTGCCAGGGCGTGCCCTTGGGCTCCCCGGGCGCGTACTCCACCTCACCCATCTGGTCCATCATGATGAACGGGTCGAGGTGGCGGTAGTTGATCCCGGCGAACGCGCGGCGCACCGGGAAGCCCTCGCCCTCGAAACCGCTGGGCGCGGTGGTCACGGTGAGCACGGGACGTGCGACGGCGTCGGCGGGTGCGGATACGCGGGGCAGCGTCAGCGGGTTCTCGACGGTCACGGCGGGCATGTCGA</value></qualifier><qualifier><name>Primary Match</name><value>98.59%; Adjusted-Interval-0:0/0; &lt;a href="urn:local:.:3a-cjug5fv"&gt;attB&lt;/a&gt;</value></qualifier></qualifiers></annotation><annotation><description>ColE1</description><type>rep_origin</type><intervals><interval><minimumIndex>8984</minimumIndex><maximumIndex>9572</maximumIndex><direction>leftToRight</direction></interval></intervals><qualifiers><qualifier><name>note</name><value>origin of replication from pBR322 (also known as pMB1, pUC origin)</value></qualifier><qualifier><name>note</name><value>Derived using Geneious Prime 2020.2.5 'Annotate from Database' based on nucleotide similarity</value></qualifier><qualifier><name>Transferred From</name><value>ColE1</value></qualifier><qualifier><name>Transferred Similarity</name><value>100.00%</value></qualifier><qualifier><name>Primary Match</name><value>100.00%; Adjusted-Interval-0:0/0; &lt;a href="urn:local:.:1rq-btuijgo"&gt;ColE1&lt;/a&gt;</value></qualifier></qualifiers></annotation><annotation><description>SV40 polyA</description><type>terminator</type><intervals><interval><minimumIndex>7272</minimumIndex><maximumIndex>7393</maximumIndex><direction>none</direction></interval></intervals><qualifiers><qualifier><name>note</name><value>simian vacuolating virus 40 (SV40) polyA signal</value></qualifier><qualifier><name>regulatory_class</name><value>terminator</value></qualifier><qualifier><name>note</name><value>Derived using Geneious Prime 2020.2.5 'Annotate from Database' based on nucleotide similarity</value></qualifier><qualifier><name>Transferred From</name><value>SV40 polyA</value></qualifier><qualifier><name>Transferred Similarity</name><value>100.00%</value></qualifier><qualifier><name>Primary Match</name><value>100.00%; Adjusted-Interval-0:0/0; &lt;a href="urn:local:.:1wz-btuijh8"&gt;SV40 polyA&lt;/a&gt;</value></qualifier></qualifiers></annotation><annotation><description>white gene</description><type>gene</type><intervals><interval><minimumIndex>1651</minimumIndex><maximumIndex>4523</maximumIndex><direction>leftToRight</direction></interval></intervals><qualifiers><qualifier><name>gene</name><value>white</value></qualifier><qualifier><name>allele</name><value>+mC</value></qualifier><qualifier><name>note</name><value>Derived using Geneious Prime 2020.2.5 'Annotate from Database' based on nucleotide similarity</value></qualifier><qualifier><name>Transferred From</name><value>mini white</value></qualifier><qualifier><name>Transferred Similarity</name><value>99.03%</value></qualifier><qualifier><name>.hidden_NucleotideAlignment___Primary Match Alignment___Source</name><value>ATGGGCCAAGAGGATCAGGAGCTATTAATTCGCGGAGGCAGCAAACACCCATCTGCCGAGCATCTGAACAATGTGAGTAGTACATGTGCATACATCTTAAGTTCACTTGATCTATAGGAACTGCGATTGCAACATCAAATTGTCTGCGGCGTGAGAACTGCGACCCACAAAAATCCCAAACCGCAATCGCACAAACAAATAGTGACACGAAACAGATTATTCTGGTAGCTGTGCTCGCTATATAAGACAATTTTTAAGATCATATCATGATCAAGACATCTAAAGGCATTCATTTTCGACTACATTCTTTTTTACAAAAAATATAACAACCAGATATTTTAAGCT--------ATGCACAAAAAATAAATAAAAGTATAAACCTACTTCGTAGGATACTTCG-------TTTTGTTCGGGGTTAGATGAGCATAACGCTTGTAGTTGATATTTGAGATCCCCTATCATTGCAGGGTGACAGCGGA--CGCTTCGCAGAGCTGCATTAACCAGGGCTTCGGGCAGGCCAAAAACTACGGCACGCTCCTGCCACCCAGTCCGCCGGAGGACTCCGGTTCAGGGAGCGGCCAACTAGCCGAGAACCTCACCTATGCCTGGCACAATATGGACATCTTTGGGGCGGTCAATCAGCCGGGCTCCGGATGGCGGCAGCTGGTCAACCGGACACGCGGACTATTCTGCAACGAGCGACACATACCGGCGCCCAGGAAACATTTGCTCAAGAACGGTGAGTTTCTATTCGCAGTCGGCTGATCTGTGTGAAATCTTAATAAAGGGTCCAATTACCAATTTGAAACTCAGTTTGCGGCGTGGCCTATCCGGGCGAACTTTTGGCCGTGATGGGCAGTTCCGGTGCCGGAAAGACGACCCTGCTGAATGCCCTTGCCTTTCGATCGCCGCAGGGCATCCAAGTATCGCCATCCGGGATGCGACTGCTCAATGGCCAACCTGTGGACGCCAAGGAGATGCAGGCCAGGTGCGCCTATGTCCAGCAGGATGACCTCTTTATCGGCTCCCTAACGGCCAGGGAACACCTGATTTTCCAAGCCATGGTGCGGATGCCACGACATCTGACCTATCGGCAGCGAGTGGCCCGCGTGGATCAGGTGATCCAGGAGCTTTCGCTCAGCAAATGTCAGCACACGATCATCGGTGTGCCCGGCAGGGTGAAAGGTCTGTCCGGCGGAGAAAGGAAGCGTCTGGCATTCGCCTCCGAGGCACTAACCGATCCGCCGCTTCTGATCTGCGATGAGCCCACCTCCGGACTGGACTCATTTACCGCCCACAGCGTCGTCCAGGTGCTGAAGAAGCTGTCGCAGAAGGGCAAGACCGTCATCCTGACCATTCATCAGCCGTCTTCCGAGCTGTTTGAGCTCTTTGACAAGATCCTTCTGATGGCCGAGGGCAGGGTAGCTTTCTTGGGCACTCCCAGCGAAGCCGTCGACTTCTTTTCCTAGTGAGTTCGATGTGTTTATTAAGGGTATCTAGCATTACATTACATCTCAACTCCTATCCAGCGTGGGTGCCCAGTGTCCTACCAACTACAATCCGGCGGACTTTTACGTACAGGTGTTGGCCGTTGTGCCCGGACGGGAGATCGAGTCCCGTGATCGGATCGCCAAGATATGGCGACAATTTTGCCATTAGCAAAGTAGCCCGGGATATGGAGCAGTTGTTGGCCACCAAAAATCTGGAGAAGCCACTGGAGCAGCCGGAGAATGGGTACACCTACAAGGCCACCTGGTTCATGCAGTTCCGGGCGGTCCTGTGGCGATCCTGGCTGTCGGTGCTCAAGGAACCACTCCTCGTAAAAGTGCGACTTATTCAGACAACGGTGAGTGGTTCCAGTGGAAACAAATGATATAACGCTTACAATTCTTGGAAACAAATTCGCTAGATTTTAGATAGAATTGCCTGATTCCACACCCTTCTTAGTTTTTTTCAATGAGATGTATAGTTTATAGTTTTGCAGAAGATAAATAAATTTCATTTAACTCGCGAATATTAATGAGATGCGAGTAACATTTTAATTTGCAGATGGTTGCCATCTTGATTGGCCTCATCTTTTTGGGCCAACAACTCACGCAAGTGGGTGTGATGAATATCAACGGAGCCATCTTCCTCTTCCTGACCAACATGACCTTTCAAAACGTCTTTGCCACGATAAATGTAAGTCATGTTTAGAATACATTTGCATTTCAATAATTTACTAACTTTCTAATGAATCGATTCGATTTAGGTGTTCACCTCAGAGCTGCCAGTTTTTATGAGGGAGGCCCGAAGTCGACTTTATCGCTGTGACACATACTTTCTGGGCAAAACGATTGCCGAATTGCCGCTTTTTCTCACAGTGCCACTGGTCTTCACGGCGATTGCCTATCCGATGATCGGACTGCGGGCCGGAGTGCTGCACTTCTTCAACTGCCTGGCGCTGGTCACTCTGGTGGCCAATGTGTCAACGTCCTTCGGATATCTAATATCCTGCGCCAGCTCCTCGACCTCGATGGCGCTGTCTGTGGGTCCGCCGGTTATCATACCATTCCTGCTCTTTGGCGGCTTCTTCTTGAACTCGGGCTCGGTGCCAGTATACCTCAAATGGTTGTCGTACCTCTCATGGTTCCGTTACGCCAACGAGGGTCTGCTGATTAACCAATGGGCGGACGTGGAGCCGGGCGAAATTAGCTGCACATCGTCGAACACCACGTGCCCCAGTTCGGGCAAGGTCATCCTGGAGACGCTTAACTTCTCCGCCGCCGATCTGCCGCTGGACTACGTGGGTCTGGCCATTCTCATCGTGAGCTTCCGGGTGCTCGCATATCTGGCTCTAAGACTTCGGGCCCGACGCAAGGAGTAG</value></qualifier><qualifier><name>.hidden_NucleotideAlignment___Primary Match Alignment___Target</name><value>ATGGGCCAAGAGGATCAGGAGCTATTAATTCGCGGAGGCAGCAAACACCCATCTGCCGAGCATCTGAACAATGTGAGTAGTACATGTGCATACATCTTAAGTTCACTTGATCTATAGGAACTGCGATTGCAACATCAAATTGTCTGCGGCGTGAGAACTGCGACCCACAAAAATCCCAAACCGCAATTGCACAAACAAATAGTGACACGAAACAGATTATTCTGGTAGCTGTTCTCGCTATATAAGACAATTTTTGAGATCATATCATGATCAAGACATCTAAAGGCATTCATTTTCGACTATATTCTTTTTTACAAAAAATATAACAACCAGATATTTTAAGCTGATCCTAGATGCACAAAAAATAAATAAAAGTATAAACCTACTTCGTAGGATACTTCGGGGTACTTTTTGTTCGGGGTTAGATGAGCATAACGCTTGTAGTTGATATTTGAGATCCCCTATCATTGCAGGGTGACAGCGGAGCGGCTTCGCAGAGCTGCATTAACCAGGGCTTCGGGCAGGCCAAAAACTACGGCACGCTCCGGCCACCCAGTCCGCCGGAGGACTCCGGTTCAGGGAGCGGCCAACTAGCCGAGAACCTCACCTATGCCTGGCACAATATGGACATCTTTGGGGCGGTCAATCAGCCGGGCTCCGGATGGCGGCAGCTGGTCAACCGGACACGCGGACTATTCTGCAACGAGCGACACATACCGGCGCCCAGGAAACATTTGCTCAAGAACGGTGAGTTTCTATTCGCAGTCGGCTGATCTGTGTGAAATCTTAATAAAGGGTCCAATTACCAATTTGAAACTCAGTTTGCGGCGTGGCCTATCCGGGCGAACTTTTGGCCGTGATGGGCAGTTCCGGTGCCGGAAAGACGACCCTGCTGAATGCCCTTGCCTTTCGATCGCCGCAGGGCATCCAAGTATCGCCATCCGGGATGCGACTGCTCAATGGCCAACCTGTGGACGCCAAGGAGATGCAGGCCAGGTGCGCCTATGTCCAGCAGGATGACCTCTTTATCGGCTCCCTAACGGCCAGGGAACACCTGATTTTCCAAGCCATGGTGCGGATGCCACGACATCTGACCTATCGGCAGCGAGTGGCCCGCGTGGATCAGGTGATCCAGGAGCTTTCGCTCAGCAAATGTCAGCACACGATCATCGGTGTGCCCGGCAGGGTGAAAGGTCTGTCCGGCGGAGAAAGGAAGCGTCTGGCATTCGCCTCCGAGGCTCTAACCGATCCGCCGCTTCTGATCTGCGATGAGCCCACCTCCGGACTGGACTCCTTTACCGCCCACAGCGTCGTCCAGGTGCTGAAGAAGCTGTCGCAGAAGGGCAAGACCGTCATCCTGACCATTCATCAGCCGTCTTCCGAGCTGTTTGAGCTCTTTGACAAGATCCTTCTGATGGCCGAGGGCAGGGTAGCTTTCTTGGGCACTCCCAGCGAAGCCGTCGACTTCTTTTCCTAGTGAGTTCGATGTGTTTATTAAGGGTATCTAGTATTACATAACATCTCAACTCCTATCCAGCGTGGGTGCCCAGTGTCCTACCAACTACAATCCGGCGGACTTTTACGTACAGGTGTTGGCCGTTGTGCCCGGACGGGAGATCGAGTCCCGTGATCGGATCGCCAAGATAT-GCGACAATTTTGCCATTAGCAAAGTAGCCCGGGATATGGAGCAGTTGTTGGCCACCAAAAATCTGGAGAAGCCACTGGAGCAGCCGGAGAATGGGTACACCTACAAGGCCACCTGGTTCATGCAGTTCCGGGCGGTCCTGTGGCGATCCTGGCTGTCGGTGCTCAAGGAACCACTCCTCGTAAAAGTGCGACTTATTCAGACAACGGTGAGTGGTTCCAGTGGAAACAAATGATATAACGCTTACAATTCTTGGAAACAAATTCGCTAGATTTTAGATAGAATTGCCTGATTCCACACCCTTCTTAGTTTTTTTCAATGAGATGTATAGTTTATAGTTTTGCAGAAGATAAATAAATTTCATTTAACTCGCGAATATTAATGAGATGCGAGTAACATTTTAATTTGCAGATGGTTGCCATCTTGATTGGCCTCATCTTTTTGGGCCAACAACTCACGCAAGTGGGTGTGATGAATATCAACGGAGCCATCTTCCTCTTCCTGACCAACATGACCTTTCAAAACGTCTTTGCCACGATAAATGTAAGTCATGTTTAGAATACATTTGCATTTCAATAATTTACTAACTTTCTAATGAATCGATTCGATTTAGGTGTTCACCTCAGAGCTGCCAGTTTTTATGAGGGAGGCCCGAAGTCGACTTTATCGCTGTGACACATACTTTCTGGGCAAAACGATTGCCGAATTGCCGCTTTTTCTCACAGTGCCACTGGTCTTCACGGCGATTGCCTATCCGATGATCGGACTGCGGGCCGGAGTGCTGCACTTCTTCAACTGCCTGGCGCTGGTCACTCTGGTGGCCAATGTGTCAACGTCCTTCGGATATCTAATATCCTGCGCCAGCTCCTCGACCTCGATGGCGCTGTCTGTGGGTCCGCCGGTTATCATACCATTCCTGCTCTTTGGCGGCTTCTTCTTGAACTCGGGCTCGGTGCCAGTATACCTCAAATGGTTGTCGTACCTCTCATGGTTCCGTTACGCCAACGAGGGTCTGCTGATTAACCAATGGGCGGACGTGGAGCCGGGCGAAATTAGCTGCACATCGTCGAACACCACGTGCCCCAGTTCGGGCAAGGTCATCCTGGAGACGCTTAACTTCTCCGCCGCCGATCTGCCGCTGGACTACGTGGGTCTGGCCATTCTCATCGTGAGCTTCCGGGTGCTCGCATATCTGGCTCTAAGACTTCGGGCCCGACGCAAGGAGTAG</value></qualifier><qualifier><name>Primary Match</name><value>99.03%; Adjusted-Interval-0:0/0; white gene (&lt;a href="urn:local:.:hv-cha92nw"&gt;mini white&lt;/a&gt;)</value></qualifier></qualifiers></annotation><annotation><description>EGFP</description><type>gene</type><intervals><interval><minimumIndex>5985</minimumIndex><maximumIndex>6701</maximumIndex><direction>leftToRight</direction></interval></intervals><qualifiers><qualifier><name>kind</name><value>reporter</value></qualifier><qualifier><name>note</name><value>Cyan fluorescent reporter protein - Ex:434, Em:474</value></qualifier><qualifier><name>product</name><value>mTurquoise2</value></qualifier><qualifier><name>gene</name><value>mTurquoise2</value></qualifier><qualifier><name>note</name><value>Derived using Geneious Prime 2020.2.5 'Annotate from Database' based on nucleotide similarity</value></qualifier><qualifier><name>Transferred From</name><value>mTurquoise2</value></qualifier><qualifier><name>Transferred Similarity</name><value>78.89%</value></qualifier><qualifier><name>Adjusted Transferred Similarity</name><value>78.47%</value></qualifier><qualifier><name>Primary Match</name><value>78.89%; Adjusted-Interval-0:3/0 (adjusted to 78.47%; Adjusted-Interval-0:0/0); &lt;a href="urn:local:.:ct-btuij9k"&gt;mTurquoise2&lt;/a&gt;</value></qualifier><qualifier><name>.hidden_NucleotideAlignment___Primary Match Alignment (before adjustment)___Source</name><value>ATGGTGAGCAAGGGCGAGGAGCTGTTCACCGGGGTGGTGCCCATCCTGGTCGAGCTGGACGGCGACGTAAACGGCCACAAGTTCAGCGTGTCCGGCGAGGGCGAGGGCGATGCCACCTACGGCAAGCTGACCCTGAAGTTCATCTGCACCACCGGCAAGCTGCCCGTGCCCTGGCCCACCCTCGTGACCACCCTGTCCTGGGGCGTGCAGTGCTTCGCCCGCTACCCCGACCACATGAAGCAGCACGACTTCTTCAAGTCCGCCATGCCCGAAGGCTACGTCCAGGAGCGCACCATCTTCTTCAAGGACGACGGCAACTACAAGACCCGCGCCGAGGTGAAGTTCGAGGGCGACACCCTGGTGAACCGCATCGAGCTGAAGGGCATCGACTTCAAGGAGGACGGCAACATCCTGGGGCACAAGCTGGAGTACAACTACTTTAGCGACAACGTCTATATCACCGCCGACAAGCAGAAGAACGGCATCAAGGCCAACTTCAAGATCCGCCACAACATCGAGGACGGCGGCGTGCAGCTCGCCGACCACTACCAGCAGAACACCCCCATCGGCGACGGCCCCGTGCTGCTGCCCGACAACCACTACCTGAGCACCCAGTCCAAGCTGAGCAAAGACCCCAACGAGAAGCGCGATCACATGGTCCTGCTGGAGTTCGTGACCGCCGCCGGGATCACTCTCGGCATGGACGAGCTGTACAAGTAA</value></qualifier><qualifier><name>.hidden_NucleotideAlignment___Primary Match Alignment (before adjustment)___Target</name><value>AACATGTCCAAAGGTGAAGAACTGTTTACCGGAGTAGTCCCGATATTGGTTGAACTCGACGGCGATGTCAACGGTCATAAATTCAGTGTGTCCGGCGAGGGTGAGGGCGACGCCACATACGGTAAGCTGACGTTGAAGTTCATATGCACCACGGGCAAGCTGCCCGTGCCATGGCCGACGTTGGTCACGACGCTGACGTATGGTGTCCAGTGTTTCAGCCGTTACCCCGATCATATGAAGCAGCATGACTTTTTCAAGTCGGCGATGCCGGAGGGATACGTTCAAGAGAGGACCATTTTCTTCAAGGATGACGGCAACTATAAGACGCGAGCGGAGGTGAAATTTGAAGGCGACACACTCGTTAACCGTATTGAGTTGAAGGGCATTGATTTTAAGGAGGATGGCAACATTCTGGGCCATAAGTTGGAATACAACTACAACTCGCATAATGTGTATATAATGGCAGATAAGCAGAAAAACGGAATAAAGGTTAACTTCAAGATTCGCCACAACATAGAGGACGGTTCCGTGCAACTTGCAGATCATTACCAACAGAACACACCCATTGGAGATGGCCCAGTTCTCTTGCCAGACAATCACTACCTTTCCACACAGTCCGCGTTGAGCAAGGACCCCAATGAAAAGCGGGACCACATGGTGTTGCTGGAGTTTGTGACCGCAGCTGGTATTACACACGGCATGGATGAGCTCTACAAGTAA</value></qualifier><qualifier><name>Color</name><value>#00ffff</value></qualifier><qualifier><name>modified by</name><value>sternd</value></qualifier></qualifiers></annotation><annotation><description>hsp70</description><type>promoter</type><intervals><interval><minimumIndex>5633</minimumIndex><maximumIndex>5918</maximumIndex><direction>leftToRight</direction></interval></intervals><qualifiers><qualifier><name>note</name><value>Inducible eukaryotic minimal heat shock promoter derived from Drosophila melanogaster hsp70</value></qualifier><qualifier><name>regulatory_class</name><value>promoter</value></qualifier><qualifier><name>note</name><value>Derived using Geneious Prime 2020.2.5 'Annotate from Database' based on nucleotide similarity</value></qualifier><qualifier><name>Transferred From</name><value>hsp70</value></qualifier><qualifier><name>Transferred Similarity</name><value>91.61%</value></qualifier><qualifier><name>.hidden_NucleotideAlignment___Primary Match Alignment___Source</name><value>CGCCGGAGTATAAATAGAGGCGCTTCGTCTACGGAGCGACAATTCAATTCAAACAAGCAAAGTGAACACGTCGCTAAGCGAAAGCTAAGCAAATAAACAAGCGCAGCTGAACAAGCTAAACAATCTGCAGTAAAGTGCAAGTTAAAGTGAATCAATTAAAAGTAACCAGCAACCAAGTAAATCAACTGCAACTACTGAAATCTGCCAAGAAGTAATTATTGAATACAAGAAGAGAACTCTGAATACTTTCAACA---AGTTACCGAGAAAGAAGAACTCACACACA</value></qualifier><qualifier><name>.hidden_NucleotideAlignment___Primary Match Alignment___Target</name><value>CGCCGGAGTATAAATAGAGGCGCTTCGTCTACGGAGCGACAATTCAATTCAAACAAGCAAAGTGAACACGTCGCTAAGCGAAAGCTAAGCAAATAAACAAGCGCAGCTGAACAAGCTAAACAATCTGCAGTAAAGTGCAAGTTAAAGTGAATCAATTAAAAGTAACCAGCAACCAAGTAAATCAACTGCAACTACTGAAATCTGCCAAGAAGTAATTATTGAATACAAGAAGAGAACTCTGAATAGATCTAAAAGGTAGGTTCAACCACTGATGCCTAGGCACACC</value></qualifier><qualifier><name>Primary Match</name><value>91.61%; Adjusted-Interval-0:0/0; &lt;a href="urn:local:.:12z-btuijdj"&gt;hsp70&lt;/a&gt;</value></qualifier></qualifiers></annotation><annotation><description>amp</description><type>promoter</type><intervals><interval><minimumIndex>7848</minimumIndex><maximumIndex>7952</maximumIndex><direction>leftToRight</direction></interval></intervals><qualifiers><qualifier><name>note</name><value>Promoter for ampicillin resistance gene (b-lactamase)</value></qualifier><qualifier><name>regulatory_class</name><value>promoter</value></qualifier><qualifier><name>note</name><value>Derived using Geneious Prime 2020.2.5 'Annotate from Database' based on nucleotide similarity</value></qualifier><qualifier><name>Transferred From</name><value>amp</value></qualifier><qualifier><name>Transferred Similarity</name><value>100.00%</value></qualifier><qualifier><name>Primary Match</name><value>100.00%; Adjusted-Interval-0:0/0; &lt;a href="urn:local:.:108-btuijd7"&gt;amp&lt;/a&gt;</value></qualifier></qualifiers></annotation><annotation><description>5' pBac Optimal Transformation Terminus</description><type>repeat_region</type><intervals><interval><minimumIndex>7419</minimumIndex><maximumIndex>7727</maximumIndex><direction>leftToRight</direction></interval></intervals><qualifiers><qualifier><name>created by</name><value>User</value></qualifier><qualifier><name>note</name><value>Derived using Geneious Prime 2020.2.5 'Annotate from Database' based on nucleotide similarity</value></qualifier><qualifier><name>Transferred From</name><value>5' pBac Optimal Transformation Terminus</value></qualifier><qualifier><name>Transferred Similarity</name><value>100.00%</value></qualifier><qualifier><name>Primary Match</name><value>100.00%; Adjusted-Interval-0:0/0; &lt;a href="urn:local:.:hy-cha92nw"&gt;5' pBac Optimal Transformation Terminus&lt;/a&gt;</value></qualifier></qualifiers></annotation><annotation><description>3' pBac Optimal Transformation Terminus</description><type>repeat_region</type><intervals><interval><minimumIndex>9639</minimumIndex><maximumIndex>9876</maximumIndex><direction>rightToLeft</direction></interval></intervals><qualifiers><qualifier><name>created by</name><value>User</value></qualifier><qualifier><name>note</name><value>Derived using Geneious Prime 2020.2.5 'Annotate from Database' based on nucleotide similarity</value></qualifier><qualifier><name>Transferred From</name><value>3' pBac Optimal Transformation Terminus</value></qualifier><qualifier><name>Transferred Similarity</name><value>100.00%</value></qualifier><qualifier><name>Primary Match</name><value>100.00%; Adjusted-Interval-0:0/0; &lt;a href="urn:local:.:hx-cha92nw"&gt;3' pBac Optimal Transformation Terminus&lt;/a&gt;</value></qualifier></qualifiers></annotation><annotation><description>tin</description><type>tf_binding_site</type><intervals><interval><minimumIndex>5569</minimumIndex><maximumIndex>5576</maximumIndex><direction>leftToRight</direction></interval></intervals><qualifiers><qualifier><name>created by</name><value>User</value></qualifier><qualifier><name>note</name><value>Derived using Geneious Prime 2020.2.5 'Annotate from Database' based on nucleotide similarity</value></qualifier><qualifier><name>Transferred From</name><value>tinman binding site</value></qualifier><qualifier><name>Transferred Similarity</name><value>100.00%</value></qualifier><qualifier><name>Primary Match</name><value>100.00%; Adjusted-Interval-0:0/0; tin (&lt;a href="urn:local:.:4s-czh7l1y"&gt;tinman binding site&lt;/a&gt;)</value></qualifier></qualifiers></annotation><annotation><description>tin</description><type>tf_binding_site</type><intervals><interval><minimumIndex>5581</minimumIndex><maximumIndex>5588</maximumIndex><direction>leftToRight</direction></interval></intervals><qualifiers><qualifier><name>created by</name><value>User</value></qualifier><qualifier><name>note</name><value>Derived using Geneious Prime 2020.2.5 'Annotate from Database' based on nucleotide similarity</value></qualifier><qualifier><name>Transferred From</name><value>tinman binding site</value></qualifier><qualifier><name>Transferred Similarity</name><value>100.00%</value></qualifier><qualifier><name>Primary Match</name><value>100.00%; Adjusted-Interval-0:0/0; tin (&lt;a href="urn:local:.:4s-czh7l1y"&gt;tinman binding site&lt;/a&gt;)</value></qualifier></qualifiers></annotation><annotation><description>tin</description><type>tf_binding_site</type><intervals><interval><minimumIndex>5593</minimumIndex><maximumIndex>5600</maximumIndex><direction>leftToRight</direction></interval></intervals><qualifiers><qualifier><name>created by</name><value>User</value></qualifier><qualifier><name>note</name><value>Derived using Geneious Prime 2020.2.5 'Annotate from Database' based on nucleotide similarity</value></qualifier><qualifier><name>Transferred From</name><value>tinman binding site</value></qualifier><qualifier><name>Transferred Similarity</name><value>100.00%</value></qualifier><qualifier><name>Primary Match</name><value>100.00%; Adjusted-Interval-0:0/0; tin (&lt;a href="urn:local:.:4s-czh7l1y"&gt;tinman binding site&lt;/a&gt;)</value></qualifier></qualifiers></annotation></sequenceAnnotations><charSequence>TGTTTATTTATTTATTAAAAAAAAACAAAAACTCAAAATTTCTTCTATAAAGTAACAAAACTTTTAAACATTCTCTCTTTTACAAAAATAAACTTATTTTGTACTTTAAAAACAGTCATGTTGTATTATAAAATAAGTAATTAGCTTAACTTATACATAATAGAAACAAATTATACTTATTAGTCAGTCAGAAACAACTTTGGCACATATCAATATTATGCTCTCGACAAATAACTTTTTTGCATTTTTTGCACGATGCATTTGCCTTTCGCCTTATTTTAGAGGGGCAGTAAGTACAGTAAGTACGTTTTTTCATTACTGGCTCTTCAGTACTGTCATCCGATGTACCAGGCACTTCATTTGGCAAAATATTAGAGATATTATCGCGCAAATATCTCTTCAAAGTAGGAGCTTCTAAACGCTTACGCATAAACGATGACGTCAGGCTCATGTAAAGGTTTCTCATAAATTTTTTGCGACTTTGAACCTTTTCTCCCTTGCTACTGACATTATGGCTGTATATAATAAAAGAATTTATGCAGGCAATGTTTATCATTCCGTACAATAATGCCATAGGCCACCTATTCGTCTTCCTACTGCAGGTCATCACAGAACACATTTGGTCTAGCGTGTCCACTCCGCCTTTAGTTTGATTATAATACATAACCATTTGCGGTTTACCGGTACTTTCGTTGATAGAAGCATCCTCATCACAAGATGATAATAAGTATACCATCTTAGCTGGCTTCGGTTTATATGAGACGAGAGTAAGGGGTCCGTCAAAACAAAACATCGATGTTCCCACTGGCCTGGAGCGACTGTTTTTCAGTACTTCCGGTATCTCGCGTTTGTTTGATCGCACGGTTCCCACGATGTAGGTCACGGTCTCGAAGCCGCGGTGCGGGTGCCAGGGCGTGCCCTTGGGCTCCCCGGGCGCGTACTCCACCTCACCCATCTGGTCCATCATGATGAACGGGTCGAGGTGGCGGTAGTTGATCCCGGCGAACGCGCGGCGCACCGGGAAGCCCTCGCCCTCGAAACCGCTGGGCGCGGTGGTCACGGTGAGCACGGGACGTGCGACGGCGTCGGCGGGTGCGGATACGCGGGGCAGCGTCAGCGGGTTCTCGACGGTCACGGCGGGCATGTCGACAAGCCGAACATATGGGCGCGCCTAGTATGTATGTAAGTTAATAAAACCCATTTTTGCGGAAAGTAGATAAAAAAAACATTTTTTTTTTTTACTGCACTGGATATCATTGAACTTATCTGATCAGTTTTAAATTTACTTCGATCCAAGGGTATTTGATGTACCAGGTTCTTTCGATTACCTCTCACTCAAAATGACATTCCACTCAAAGTCAGCGCTGTTTGCCTCCTTCTCTGTCCACAGAAATATCGCCGTCTCTTTCGCCGCTGCGTCCGCTATCTCTTTCGCCACCGTTTGTAGCGTTACGTAGCGTCAATGTCCGCCTTCAGTTGCATTTTGTCAGCGGTTTCGTGACGAAGCTCCAAGCGGTTTACGCCATCAATTAAACACAAAGTGCTGTGCCAAAACTCCTCTCGCTTCTTATTTTTGTTTGTTTTTTGAGTGATTGGGGTGGTGATTGGTTTTGGGTGGGTAAGCAGGGGAAAGTGTGAAAAATCCCGGCAATGGGCCAAGAGGATCAGGAGCTATTAATTCGCGGAGGCAGCAAACACCCATCTGCCGAGCATCTGAACAATGTGAGTAGTACATGTGCATACATCTTAAGTTCACTTGATCTATAGGAACTGCGATTGCAACATCAAATTGTCTGCGGCGTGAGAACTGCGACCCACAAAAATCCCAAACCGCAATTGCACAAACAAATAGTGACACGAAACAGATTATTCTGGTAGCTGTTCTCGCTATATAAGACAATTTTTGAGATCATATCATGATCAAGACATCTAAAGGCATTCATTTTCGACTATATTCTTTTTTACAAAAAATATAACAACCAGATATTTTAAGCTGATCCTAGATGCACAAAAAATAAATAAAAGTATAAACCTACTTCGTAGGATACTTCGGGGTACTTTTTGTTCGGGGTTAGATGAGCATAACGCTTGTAGTTGATATTTGAGATCCCCTATCATTGCAGGGTGACAGCGGAGCGGCTTCGCAGAGCTGCATTAACCAGGGCTTCGGGCAGGCCAAAAACTACGGCACGCTCCGGCCACCCAGTCCGCCGGAGGACTCCGGTTCAGGGAGCGGCCAACTAGCCGAGAACCTCACCTATGCCTGGCACAATATGGACATCTTTGGGGCGGTCAATCAGCCGGGCTCCGGATGGCGGCAGCTGGTCAACCGGACACGCGGACTATTCTGCAACGAGCGACACATACCGGCGCCCAGGAAACATTTGCTCAAGAACGGTGAGTTTCTATTCGCAGTCGGCTGATCTGTGTGAAATCTTAATAAAGGGTCCAATTACCAATTTGAAACTCAGTTTGCGGCGTGGCCTATCCGGGCGAACTTTTGGCCGTGATGGGCAGTTCCGGTGCCGGAAAGACGACCCTGCTGAATGCCCTTGCCTTTCGATCGCCGCAGGGCATCCAAGTATCGCCATCCGGGATGCGACTGCTCAATGGCCAACCTGTGGACGCCAAGGAGATGCAGGCCAGGTGCGCCTATGTCCAGCAGGATGACCTCTTTATCGGCTCCCTAACGGCCAGGGAACACCTGATTTTCCAAGCCATGGTGCGGATGCCACGACATCTGACCTATCGGCAGCGAGTGGCCCGCGTGGATCAGGTGATCCAGGAGCTTTCGCTCAGCAAATGTCAGCACACGATCATCGGTGTGCCCGGCAGGGTGAAAGGTCTGTCCGGCGGAGAAAGGAAGCGTCTGGCATTCGCCTCCGAGGCTCTAACCGATCCGCCGCTTCTGATCTGCGATGAGCCCACCTCCGGACTGGACTCCTTTACCGCCCACAGCGTCGTCCAGGTGCTGAAGAAGCTGTCGCAGAAGGGCAAGACCGTCATCCTGACCATTCATCAGCCGTCTTCCGAGCTGTTTGAGCTCTTTGACAAGATCCTTCTGATGGCCGAGGGCAGGGTAGCTTTCTTGGGCACTCCCAGCGAAGCCGTCGACTTCTTTTCCTAGTGAGTTCGATGTGTTTATTAAGGGTATCTAGTATTACATAACATCTCAACTCCTATCCAGCGTGGGTGCCCAGTGTCCTACCAACTACAATCCGGCGGACTTTTACGTACAGGTGTTGGCCGTTGTGCCCGGACGGGAGATCGAGTCCCGTGATCGGATCGCCAAGATATGCGACAATTTTGCCATTAGCAAAGTAGCCCGGGATATGGAGCAGTTGTTGGCCACCAAAAATCTGGAGAAGCCACTGGAGCAGCCGGAGAATGGGTACACCTACAAGGCCACCTGGTTCATGCAGTTCCGGGCGGTCCTGTGGCGATCCTGGCTGTCGGTGCTCAAGGAACCACTCCTCGTAAAAGTGCGACTTATTCAGACAACGGTGAGTGGTTCCAGTGGAAACAAATGATATAACGCTTACAATTCTTGGAAACAAATTCGCTAGATTTTAGATAGAATTGCCTGATTCCACACCCTTCTTAGTTTTTTTCAATGAGATGTATAGTTTATAGTTTTGCAGAAGATAAATAAATTTCATTTAACTCGCGAATATTAATGAGATGCGAGTAACATTTTAATTTGCAGATGGTTGCCATCTTGATTGGCCTCATCTTTTTGGGCCAACAACTCACGCAAGTGGGTGTGATGAATATCAACGGAGCCATCTTCCTCTTCCTGACCAACATGACCTTTCAAAACGTCTTTGCCACGATAAATGTAAGTCATGTTTAGAATACATTTGCATTTCAATAATTTACTAACTTTCTAATGAATCGATTCGATTTAGGTGTTCACCTCAGAGCTGCCAGTTTTTATGAGGGAGGCCCGAAGTCGACTTTATCGCTGTGACACATACTTTCTGGGCAAAACGATTGCCGAATTGCCGCTTTTTCTCACAGTGCCACTGGTCTTCACGGCGATTGCCTATCCGATGATCGGACTGCGGGCCGGAGTGCTGCACTTCTTCAACTGCCTGGCGCTGGTCACTCTGGTGGCCAATGTGTCAACGTCCTTCGGATATCTAATATCCTGCGCCAGCTCCTCGACCTCGATGGCGCTGTCTGTGGGTCCGCCGGTTATCATACCATTCCTGCTCTTTGGCGGCTTCTTCTTGAACTCGGGCTCGGTGCCAGTATACCTCAAATGGTTGTCGTACCTCTCATGGTTCCGTTACGCCAACGAGGGTCTGCTGATTAACCAATGGGCGGACGTGGAGCCGGGCGAAATTAGCTGCACATCGTCGAACACCACGTGCCCCAGTTCGGGCAAGGTCATCCTGGAGACGCTTAACTTCTCCGCCGCCGATCTGCCGCTGGACTACGTGGGTCTGGCCATTCTCATCGTGAGCTTCCGGGTGCTCGCATATCTGGCTCTAAGACTTCGGGCCCGACGCAAGGAGTAGCCGACATATATCCGAAATAACTGCTTGTTTTTTTTTTTTACCATTATTACCATCGTGTTTACTGTTTATTGCCCCCTCAAAAAGCTAATGTAATTATATTTGTGCCAATAAAAACAAGATATGACCTATAGAATACAAGTATTTCCCCTTCGAACATCCCCACAAGTAGACTTTGGATTTGTCTTCTAACCAAAAGACTTACACACCTGCATACCTTACATCAAAAACTCGTTTATCGCTACATAAAACACCGGGATATATTTTTTATATACATACTTTTCAAATCGCGCGCCCTCTTCATAATTCACCTCCACCACACCACGTTTCGTAGTTGCTCTTTCGCTGTCTCCCACCCGCTCTCCGCAACACATTCACCTTTTGTTCGACGACCTTGGAGCGACTGTCGTTAGTTCCGCGCGATTCGGTTCGCTCAAATGGTTCCGAGTGGTTCATTTCGTCTCAATAGAAATTAGTAATAAATATTTGTATGTACAATTTATTTGCTCCAATATATTTGTATATATTTCCCTCACAGCTATATTTATTCTAATTTAATATTATGACTTTTTAAGGTAATTTTTTGTGACCTGTTCGGAGTGATTAGCGTTACAATTTGAACTGAAAGTGACATCCAGTGTTTGTTCCTTGTGTAGATGCATCTCAAAAAAATGGTGGGCATAATAGTGTTGTTTATATATATCAAAAATAACAACTATAATAATAAGAATACATTTAATTTAGAAAATGCTTGGATTTCACTGGAACTAGGGCGCGCCTCCGGAACATAATGGTGCAGGGCGCTGACTTCCGCGTTTCCAGACTTTACGAAACACGGAAACCGAAGACCATTCATGTTGTTGCTCAGGTCGCAGACGTTTTGCAGCAGCAGTCGCTTCACGTTCGCTCGCGTATCGGTGATTCATTCTGCTAACCAGTAAGGCAACCCCGCCAGCCTAGCCGGGTCCTCAACGACAGGAGCACGATCATGCGCACCCGTGGCCAGGGCCGCACATATGCAATGGTTAATTCGAGCTCGCCCGGGGCTCTCAAGTGTGCACTCAAGTGTGCTCTCAAGTGTGATCCAAGCTTATCGATTTCGAACCCTCGACCGCCGGAGTATAAATAGAGGCGCTTCGTCTACGGAGCGACAATTCAATTCAAACAAGCAAAGTGAACACGTCGCTAAGCGAAAGCTAAGCAAATAAACAAGCGCAGCTGAACAAGCTAAACAATCTGCAGTAAAGTGCAAGTTAAAGTGAATCAATTAAAAGTAACCAGCAACCAAGTAAATCAACTGCAACTACTGAAATCTGCCAAGAAGTAATTATTGAATACAAGAAGAGAACTCTGAATAGATCTAAAAGGTAGGTTCAACCACTGATGCCTAGGCACACCGAAACGACTAACCCTAATTCTTATCCTTTACTTCAGGCGGCCGCGGCTCGAGGGTACCAATCAAACATGTCCAAAGGTGAAGAACTGTTTACCGGAGTAGTCCCGATATTGGTTGAACTCGACGGCGATGTCAACGGTCATAAATTCAGTGTGTCCGGCGAGGGTGAGGGCGACGCCACATACGGTAAGCTGACGTTGAAGTTCATATGCACCACGGGCAAGCTGCCCGTGCCATGGCCGACGTTGGTCACGACGCTGACGTATGGTGTCCAGTGTTTCAGCCGTTACCCCGATCATATGAAGCAGCATGACTTTTTCAAGTCGGCGATGCCGGAGGGATACGTTCAAGAGAGGACCATTTTCTTCAAGGATGACGGCAACTATAAGACGCGAGCGGAGGTGAAATTTGAAGGCGACACACTCGTTAACCGTATTGAGTTGAAGGGCATTGATTTTAAGGAGGATGGCAACATTCTGGGCCATAAGTTGGAATACAACTACAACTCGCATAATGTGTATATAATGGCAGATAAGCAGAAAAACGGAATAAAGGTTAACTTCAAGATTCGCCACAACATAGAGGACGGTTCCGTGCAACTTGCAGATCATTACCAACAGAACACACCCATTGGAGATGGCCCAGTTCTCTTGCCAGACAATCACTACCTTTCCACACAGTCCGCGTTGAGCAAGGACCCCAATGAAAAGCGGGACCACATGGTGTTGCTGGAGTTTGTGACCGCAGCTGGTATTACACACGGCATGGATGAGCTCTACAAGTAATCTAGAGGATCTTTGTGAAGGAACCTTACTTCTGTGGTGTGACATAATTGGACAAACTACCTACAGAGATTTAAAGCTCTAAGGTAAATATAAAATTTTTAAGTGTATAATGTGTTAAACTACTGATTCTAATTGTTTGTGTATTTTAGATTCCAACCTATGGAACTGATGAATGGGAGCAGTGGTGGAATGCCTTTAATGAGGAAAACCTGTTTTGCTCAGAAGAAATGCCATCTAGTGATGATGAGGCTACTGCTGACTCTCAACATTCTACTCCTCCAAAAAAGAAGAGAAAGGTAGAAGACCCCAAGGACTTTCCTTCAGAATTGCTAAGTTTTTTGAGTCATGCTGTGTTTAGTAATAGAACTCTTGCTTGCTTTGCTATTTACACCACAAAGGAAAAAGCTGCACTGCTATACAAGAAAATTATGGAAAAATATTTGATGTATAGTGCCTTGACTAGAGATCATAATCAGCCATACCACATTTGTAGAGGTTTTACTTGCTTTAAAAAACCTCCCACACCTCCCCCTGAACCTGAAACATAAAATGAATGCAATTGTTGTTGTTAACTTGTTTATTGCAGCTTATAATGGTTACAAATAAAGCAATAGCATCACAAATTTCACAAATAAAGCATTTTTTTCACTGCATTCTAGTTGTGGTTTGTCCAAACTCATCAATGTATCTTATCATGTCTGGATCGATCTGGCCGGCGATATCTATAACAAGAAAATATATATATAATAAGTTATCACGTAAGTAGAACATGAAATAACAATATAATTATCGTATGAGTTAAATCTTAAAAGTCACGTAAAAGATAATCATGCGTCATTTTGACTCACGCGGTCGTTATAGTTCAAAATCAGTGACACTTACCGCATTGACAAGCACGCCTCACGGGAGCTCCAAGCGGCGACTGAGATGTCCTAAATGCACAGCGACGGATTCGCGCTATTTAGAAAGAGAGAGCAATATTTCAAGAATGCATGCGTCAATTTTACGCAGACTATCTTTCTAGGGGCCGGCCGTTTAAACGAATTCTTGAAGACGAAAGGGCCTCGTGATACGCCTATTTTTATAGGTTAATGTCATGATAATAATGGTTTCTTAGACTCAGGTGGCACTTTTCGGGGAAATGTGCGCGGAACCCCTATTTGTTTATTTTTCTAAATACATTCAAATATGTATCCGCTCATGAGACAATAACCCTGATAAATGCTTCAATAATATTGAAAAAGGAAGAGTATGAGTATTCAACATTTCCGTGTCGCCCTTATTCCCTTTTTTGCGGCATTTTGCCTTCCTGTTTTTGCTCACCCAGAAACGCTGGTGAAAGTAAAAGATGCTGAAGATCAGTTGGGTGCACGAGTGGGTTACATCGAACTGGATCTCAACAGCGGTAAGATCCTTGAGAGTTTTCGCCCCGAAGAACGTTTTCCAATGATGAGCACTTTTAAAGTTCTGCTATGTGGCGCGGTATTATCCCGTATTGACGCCGGGCAAGAGCAACTCGGTCGCCGCATACACTATTCTCAGAATGACTTGGTTGAGTACTCACCAGTCACAGAAAAGCATCTTACGGATGGCATGACAGTAAGAGAATTATGCAGTGCTGCCATAACCATGAGTGATAACACTGCGGCCAACTTACTTCTGACAACGATCGGAGGACCGAAGGAGCTAACCGCTTTTTTGCACAACATGGGGGATCATGTAACTCGCCTTGATCGTTGGGAACCGGAGCTGAATGAAGCCATACCAAACGACGAGCGTGACACCACGATGCCTGTAGCAATGGCAACAACGTTGCGCAAACTATTAACTGGCGAACTACTTACTCTAGCTTCCCGGCAACAATTAATAGACTGGATGGAGGCGGATAAAGTTGCAGGACCACTTCTGCGCTCGGCCCTTCCGGCTGGCTGGTTTATTGCTGATAAATCTGGAGCCGGTGAGCGTGGGTCTCGCGGTATCATTGCAGCACTGGGGCCAGATGGTAAGCCCTCCCGTATCGTAGTTATCTACACGACGGGGAGTCAGGCAACTATGGATGAACGAAATAGACAGATCGCTGAGATAGGTGCCTCACTGATTAAGCATTGGTAACTGTCAGACCAAGTTTACTCATATATACTTTAGATTGATTTAAAACTTCATTTTTAATTTAAAAGGATCTAGGTGAAGATCCTTTTTGATAATCTCATGACCAAAATCCCTTAACGTGAGTTTTCGTTCCACTGAGCGTCAGACCCCGTAGAAAAGATCAAAGGATCTTCTTGAGATCCTTTTTTTCTGCGCGTAATCTGCTGCTTGCAAACAAAAAAACCACCGCTACCAGCGGTGGTTTGTTTGCCGGATCAAGAGCTACCAACTCTTTTTCCGAAGGTAACTGGCTTCAGCAGAGCGCAGATACCAAATACTGTTCTTCTAGTGTAGCCGTAGTTAGGCCACCACTTCAAGAACTCTGTAGCACCGCCTACATACCTCGCTCTGCTAATCCTGTTACCAGTGGCTGCTGCCAGTGGCGATAAGTCGTGTCTTACCGGGTTGGACTCAAGACGATAGTTACCGGATAAGGCGCAGCGGTCGGGCTGAACGGGGGGTTCGTGCACACAGCCCAGCTTGGAGCGAACGACCTACACCGAACTGAGATACCTACAGCGTGAGCTATGAGAAAGCGCCACGCTTCCCGAAGGGAGAAAGGCGGACAGGTATCCGGTAAGCGGCAGGGTCGGAACAGGAGAGCGCACGAGGGAGCTTCCAGGGGGAAACGCCTGGTATCTTTATAGTCCTGTCGGGTTTCGCCACCTCTGACTTGAGCGTCGATTTTTGTGATGCTCGTCAGGGGGGCGGAGCCTATGGAAAAACGCCAGCAACGCGGCCTTTTTACGGTTCCTGGCCTTTTGCTGGCCTTTTGCTCACATGTTACCGCCCTAGAAAGATAATCATATTGTGACGTACGTTAAAGATAATCATGCGTAAAATTGACGCATGTGTTTTATCGGTCTGTATATCGAGGTTTATTTATTAATTTGAATAGATATTAAGTTTTATTATATTTACACTTACATACTAATAATAAATTCAACAAACAATTTATTTA</charSequence><graphProperties graphXmlVersion="1"><qualities>365,333,333,333,296,296,291,291,305,333,305,328,305,328,324,324,318,370,370,361,370,370,361,370,355,370,370,370,370,370,402,393,365,370,365,347,347,365,370,365,370,370,342,342,355,319,370,365,370,370,370,347,370,370,370,356,326,347,347,326,421,412,439,439,412,398,444,398,444,439,439,439,416,444,416,444,439,439,439,453,453,481,481,458,458,476,458,458,476,476,458,476,453,453,453,467,467,481,481,467,481,481,481,375,391,407,391,407,402,402,407,333,333,333,365,370,370,444,444,444,444,444,476,481,508,518,481,481,481,466,471,402,397,439,444,444,444,444,405,405,444,476,481,481,481,481,481,534,534,555,550,550,661,652,703,703,703,712,688,688,682,703,698,652,694,652,712,677,698,677,698,698,680,703,735,729,767,767,772,749,712,740,740,740,735,777,804,805,851,846,938,937,957,974,989,976,1013,1063,1110,1110,1110,1126,1135,1216,1188,1216,1221,1704,1739,1734,1674,1653,1935,1993,1960,1959,1959,1993,1970,1979,1988,1993,2002,2035,1989,2025,2002,2062,2028,2035,1991,2014,1922,1922,2044,2025,2080,2039,2039,2080,2062,2058,2072,2076,2094,2109,2122,2122,2109,2094,2109,2127,2136,2113,2141,2137,2220,2219,2248,2229,2196,2284,2233,2243,2058,2058,2160,2076,2086,2063,2081,2059,2022,2109,2072,2168,2145,2178,2210,2177,2171,2257,2201,2194,2155,2155,2226,2234,2236,2380,2354,2315,2315,2459,2456,2451,2418,2367,2416,2442,2384,2384,2365,2411,2428,2377,2442,2268,2284,2340,2266,2210,2231,2285,2283,2314,2203,2213,2335,2289,2285,2285,2289,2321,2380,2312,2386,2543,2451,2516,2488,2414,2523,2395,2502,2479,2483,2488,2257,2220,2220,2271,2274,2183,2160,2081,2040,2007,1993,2012,1992,1992,2025,1960,1971,2034,2071,1938,2030,1933,1892,1901,1988,1914,1993,1940,1969,2036,2044,2103,2082,1876,1839,2187,2192,2247,2404,2414,2428,2442,2293,2386,2548,2438,2423,2436,2447,2423,2441,2407,2488,2444,2478,2516,2451,2514,2525,2502,2450,2399,2622,2650,2737,2761,2807,2738,2746,2655,2655,2636,2746,2853,2715,2784,2918,2904,2899,2886,2936,3066,3004,2932,2833,2833,2937,2891,2894,2889,2876,2881,2696,2877,2710,2834,2872,2918,2838,2838,2708,2710,2728,2696,2719,2604,2538,2538,2594,2662,2516,2530,2460,2493,2501,2228,2321,2265,2271,2202,2149,2216,2149,2312,2293,2312,2262,2303,2256,2247,2242,2147,2197,2130,2116,2132,2050,2103,2117,2104,2141,2072,2042,2089,2005,2030,1777,1777,1904,1904,1948,1904,1867,1890,1929,1946,1908,1866,1871,1886,1886,1966,2010,2030,1946,1946,1956,1924,1896,1917,1850,1742,1770,1892,1942,1846,1846,1905,1863,1877,1752,1757,1744,1774,1840,1538,1538,1401,1181,1142,1073,1112,1119,1003,1003,1003,1036,1003,1031,1063,1068,1045,1013,994,994,1013,1013,1156,1179,1206,1114,1327,1290,1244,1248,1234,1151,1119,1082,1215,1252,1317,1317,1272,1327,1318,1318,1355,1322,1322,1336,1368,1346,1346,1376,1438,1470,1401,1401,1426,1429,1428,1558,1521,1475,1563,1572,1572,1632,1586,1674,1623,1575,1768,1794,1822,1891,1760,1928,1822,1880,1928,1884,1898,1847,1831,1836,1866,1776,1829,1882,1910,1910,1886,1906,1910,1970,2017,2044,2000,1979,2067,1979,2129,2175,2167,2310,2335,2271,2266,2335,2248,2272,2344,2339,2256,2256,2266,2373,2396,2440,2371,2417,2386,2377,2380,2518,2431,2376,2502,2481,2354,2444,2432,2465,2478,2478,2595,2628,2568,2827,2797,3225,3213,3168,3143,2986,3185,3218,3239,3371,3157,3243,3157,3219,3154,3185,3281,3130,3344,3167,3514,3474,3386,3431,3504,3575,3611,3661,3578,3694,3610,3699,3750,3665,3767,3810,3745,3769,3620,3760,3698,3749,3668,3809,3880,3966,3912,3912,3834,3882,3940,3920,3866,3879,3950,3838,3986,3990,4056,3995,4130,4343,4186,4165,4193,4745,4846,4813,5040,5016,5110,5108,5568,5407,5298,5973,6066,6014,5937,5955,6130,6140,6010,5810,5969,5911,6052,6065,6028,5955,5796,6164,6133,6239,6165,6539,6793,6748,6896,6844,6927,6948,6820,6933,6998,7523,7814,7967,7999,7959,7940,7986,7698,7590,7377,7559,7328,7542,7616,7884,7888,7760,7700,7694,7620,7913,8001,8028,7910,7961,8152,8204,8216,8348,8185,8237,8385,8336,8695,8563,8697,8848,9021,9070,9010,9069,9255,9605,9767,9511,9562,9705,9630,9667,9846,9704,9384,9559,9445,9638,9608,9551,9426,9516,9567,9841,9665,10035,9943,9912,9859,9837,9959,9933,9859,9931,9871,9997,10099,10044,10167,10042,10010,9944,10048,9989,9993,10275,9656,10071,9409,10225,9954,10027,9977,10384,10327,10384,10272,10090,10198,10037,10218,9937,10295,9444,9370,10187,10307,10141,10065,10017,9955,10256,10277,9964,10108,10141,9864,9928,9023,9637,9100,9127,9088,9110,8411,9090,8992,9249,9119,9094,9094,9326,9115,9152,9209,9315,9104,9215,8418,9161,9148,8988,9026,9242,8502,9435,9039,9039,9070,8928,9055,9039,8845,8491,7681,8325,8670,8724,8845,8781,8901,8918,9253,9269,9533,8765,9203,9203,9101,9123,9085,9421,9421,9641,9520,9536,9638,9704,9717,9838,9703,10047,10028,9298,10025,9873,9695,9763,8153,9494,9657,9742,9763,10050,9955,9488,9465,9515,9243,9570,9487,9832,10061,10049,10100,10053,10059,10081,9973,10166,9392,9392,10002,9481,9605,9449,8072,9555,9730,9585,9421,9349,8811,9210,9168,9168,9146,9160,8948,9306,9405,8759,8893,9530,9414,9274,9112,9210,9020,9004,9004,9109,9133,8065,8028,9025,8927,8962,8912,8944,8973,9090,8884,8920,8930,8174,9090,9016,9088,9069,9111,8406,8531,8870,8697,8772,8749,8478,9056,9062,9008,9115,9092,9234,9499,9393,9465,9830,9604,9582,9518,9544,9470,9094,9450,9463,9358,9370,9331,9370,9270,9403,9035,8821,8899,8413,8722,8808,8814,8685,8648,8249,8599,8206,8892,8830,8059,8407,8043,8320,8205,8151,8041,7884,7479,7833,7593,7530,6996,7418,7285,7248,7071,6985,6585,6923,6977,6866,6828,6648,6443,6399,6328,6310,6269,6188,6182,6188,5925,6002,5984,5868,5905,5687,5794,5734,5594,5659,5465,5485,5582,5404,5019,5254,5176,5207,5138,5299,5186,5249,4684,4716,5268,5174,5258,5285,4999,5318,5224,5306,4883,5216,5154,5337,5214,5177,5154,5237,5341,5149,4885,5164,4932,4945,4680,4859,4889,4753,4899,4809,4809,4680,4775,4720,4809,4550,4615,4875,4921,4684,4694,4410,4332,4507,4273,4198,4000,4142,4167,4233,4270,4173,4142,4334,4270,4463,4163,4201,3687,3798,3605,3595,3161,3148,3015,2656,2422,2422,2482,2482,2358,2231,2473,2441,2264,2486,2566,2560,2465,2403,2510,2617,2431,2320,2308,2354,2306,2306,2235,2437,2277,2118,2319,2246,1945,2173,2075,2158,2296,2201,2224,2224,2137,2135,2044,2127,2228,1841,2272,2317,2363,2410,2327,2361,2377,2377,2409,2315,2106,2081,2038,2231,2490,2426,2276,2359,2602,3079,3051,3147,3204,2916,3212,3231,3331,3417,3292,3138,3156,3179,2988,3151,3220,3154,3085,2954,3121,3037,3028,2945,2997,3037,3278,3346,3381,3381,3420,3320,3579,3385,3546,3438,3454,3416,3239,3482,3482,3438,3455,3871,3877,3709,3709,3856,3893,3969,4411,4609,4750,4913,4907,5201,5128,5290,5384,5515,5684,5821,5844,5671,5671,5923,5838,5842,6008,5985,6093,6171,6403,6165,6242,6271,6231,6212,6161,6243,6194,6084,6226,6174,6317,6329,6266,6505,6499,6648,6453,6617,6686,6696,6890,6665,6722,6890,6928,6692,6618,6800,6864,7023,7273,7367,7348,7314,7418,7392,7400,7367,7472,7422,7506,7546,7402,7574,7450,7702,7592,7713,7624,7856,7922,8097,8284,8497,8584,8764,8865,8917,8909,8948,8911,8840,9026,8877,8914,9133,9276,9375,9315,9250,9274,9232,9097,9518,9482,9257,9381,8826,8923,9214,9050,9230,8938,8912,8965,9083,8965,8891,8928,8820,8783,8678,8790,8817,8877,8871,8884,8925,8724,8862,9044,9262,8907,9023,9101,9181,8993,8935,8855,8839,8850,8989,8725,8569,8592,8435,8705,8866,9106,8639,8876,8676,9050,9023,8993,9119,8767,8825,8721,8546,8974,8801,8840,8826,8611,8649,8327,8380,8410,8490,8525,8646,8631,8352,8250,8332,8360,8313,8114,8114,8080,8043,8329,8410,8277,8377,8215,8348,8329,8443,8184,8375,8361,8087,8423,8296,8319,8277,8292,8141,8068,8100,7969,8135,7923,8157,8172,8206,8099,8036,7935,7872,7722,7722,7757,7820,7781,7632,7512,7394,7413,7635,7515,7269,7577,7114,7558,7202,7734,7774,7619,7292,7302,7206,6996,7173,6915,6961,6942,7053,6954,7058,6867,7037,7042,6992,6558,6634,6528,6558,6568,6497,6392,5993,6154,6083,6191,5921,5742,6002,5978,5946,5979,6056,5943,5830,5747,5911,5969,5899,5973,5991,6020,5870,5791,5946,5803,5849,6175,6168,6183,5878,5850,5775,5824,5715,5759,5766,5947,6052,6112,6132,6314,6221,6130,6323,6228,6246,6028,6128,6114,6094,6138,6458,6468,6330,6407,5687,5833,5875,5517,5840,6062,5969,5969,5869,5938,5539,5537,5560,5420,5636,5695,5659,5400,5463,5649,5684,5594,5645,5627,5947,5899,5986,5725,5492,5413,5596,5729,5751,5628,5611,5411,5598,5169,5471,5503,5335,5467,5482,5554,5647,5545,5409,5550,5423,5497,5555,5578,5578,5691,5543,5590,5634,5658,5621,5682,5844,5983,5982,5650,5788,6016,5766,5866,5816,5574,5574,5635,5623,5457,5556,5439,5297,5332,5506,5506,5325,5325,5225,5267,5180,5111,5070,5168,5099,5099,5234,5221,5276,5235,5060,5249,5060,5147,4968,4974,4950,4937,5031,5013,5092,5026,5023,4926,4825,4914,4992,4985,5133,5174,5067,5109,5072,5147,5009,5009,5070,4932,4983,5021,5017,5100,5313,5287,5404,5492,5480,5722,5630,5554,5643,5426,5571,5675,5509,5487,5074,5168,5079,4894,5121,5074,5285,5133,5107,5107,5446,5252,5350,5154,5122,5186,5010,5113,5047,5084,5150,5462,5535,5695,5553,5645,5609,5539,5454,5292,5191,5208,5402,5322,5281,5229,5286,5221,5097,5235,5295,5318,5229,5229,5334,5438,5428,5424,5530,5646,5581,5577,5545,5596,5526,5559,5562,5374,5577,5477,5477,5529,5567,5543,5674,5632,5517,5505,5454,5578,5373,5373,5313,5298,4883,5053,5233,5195,5228,5180,5042,5259,5271,5259,5225,5304,5164,5116,5026,4822,5174,4924,5112,5117,5248,5237,5284,5171,5132,5183,5206,5276,5143,5213,5136,5306,5261,5365,5271,5429,5271,5304,5310,5005,4859,4877,4673,4727,4703,4680,4593,4591,4505,4480,4520,4417,4329,4356,4209,4260,4272,4113,4033,4008,3772,3640,3469,3480,3510,3379,3293,3124,3094,2981,2981,3085,3015,2937,2940,2958,2791,2833,3024,2960,2918,2777,2612,2594,2639,2597,2228,2228,2202,2251,2293,2246,2239,2331,2288,2289,2224,1996,1932,1849,1932,1900,1961,1919,1928,1859,1733,1743,1753,1771,1718,1718,1706,1734,1810,1899,1970,1993,1965,1942,1952,1942,1871,1834,1401,1429,1431,1431,1470,1512,1489,1387,1387,1489,1465,1475,1434,1429,1420,1438,1415,1443,1393,1356,1415,1357,1397,1400,1382,1397,1371,1480,1360,1436,1411,1431,1500,1485,1542,1528,1623,1524,1614,1614,1632,1501,1501,1494,1526,1614,1595,1577,1618,1819,1806,1742,1742,1737,1613,1729,1743,1685,1688,1771,1785,1891,1845,1845,1928,1938,1946,1923,1864,1806,1776,1767,1776,1807,1961,1970,1970,1836,1992,2007,1979,2021,1979,2032,1986,2049,2049,2023,2441,2455,2611,2663,2644,2733,2750,2831,2896,2825,2779,2830,2833,3095,3153,3272,3270,3283,3228,3228,3330,3239,3332,3399,3320,3357,3450,3375,3421,3421,3375,3359,3496,3486,3505,3597,3518,3574,3482,3566,3594,3594,3538,3564,3878,3977,3950,3722,3754,4018,4291,4287,4213,4198,4157,4709,4786,4761,4874,4603,4552,5265,5243,5156,5206,5206,5392,5432,5344,5475,5212,5212,5365,5842,5807,5810,5827,5830,5864,5963,6062,6081,5985,6283,6282,6411,6435,6559,6833,7356,7352,7508,7607,7479,7544,7511,7568,7569,7552,7715,7653,7784,7905,7845,8093,8129,8145,8043,7979,7979,8024,7869,7796,7659,7940,8328,8366,8638,8818,8771,8744,8752,8796,8493,8766,8846,8652,9192,9331,9386,9351,9323,9356,9208,9487,9487,9344,9247,9493,9689,9886,9533,9438,9758,9618,9645,9558,9692,9722,9967,9634,9605,9480,9486,9386,9715,9668,9399,9535,9333,9267,9369,9350,9151,9100,8625,9159,9229,9138,9002,9217,9180,9140,9154,9088,9301,8981,9478,9549,10096,10206,10243,10122,10272,10184,10363,10292,10292,10374,10448,10355,10154,10126,10071,10605,10595,10535,10544,10687,11047,10148,10222,11047,10885,10797,10506,10483,10502,10451,10534,10362,10085,10192,10229,10012,10012,10346,10246,10277,10250,10256,10327,10430,10084,10007,8955,9001,10125,9987,9969,10526,9669,10811,10700,10628,10644,10575,10852,10619,10353,10356,10098,10565,10542,10506,10882,10692,11126,11157,11260,11113,11141,11183,11477,11241,11310,12230,12436,12277,12372,12301,12235,12500,12621,12424,11667,11487,11413,11059,11788,11792,11921,11981,12102,12115,12058,12001,11466,11311,11753,11785,12152,12006,11943,11943,11890,11941,12233,12045,11893,11874,12019,11851,11851,11952,11947,12000,11932,11931,11750,11750,11610,11763,11354,11423,11952,11911,11652,11669,11669,11987,11776,11924,11939,12029,11878,12060,12217,12645,12791,13849,13787,13750,13860,13457,13382,13271,12894,12945,12375,12669,12319,12729,12838,12793,13074,13423,13293,13442,13177,13224,13255,13042,13074,12260,12334,12470,12486,12123,12137,12101,12435,12251,12279,12286,12425,12254,12589,12417,11982,12286,12086,12327,12493,12514,12604,12474,12511,12485,12099,12099,12425,11964,12102,11764,12609,12889,12834,12662,12879,12282,12679,12454,12683,12523,12414,12489,12181,12369,12422,12375,12328,12621,12482,12601,12592,12317,12122,12148,12087,12160,11965,12193,11900,11953,11747,11043,10989,11239,11123,11401,11766,11255,11337,11360,11369,11498,11179,11574,11050,10993,11166,10892,10751,11074,11092,11102,11028,10976,10716,10938,10831,10831,10803,11048,10979,11340,10949,11153,11312,11511,11150,11552,11839,11856,11984,12397,12046,12433,11978,12328,12408,12419,12308,12482,12405,11937,12602,12707,12906,12904,13082,13301,13031,13003,13086,12705,12767,12525,12600,11818,11546,11574,11977,11914,12154,12197,12158,12096,12151,11730,11772,12373,11917,12380,11976,12100,11987,12088,12015,12258,12310,12634,12033,12047,12358,12289,12233,12602,12023,12563,12481,12099,12268,12277,12445,12626,12394,12792,12615,12727,12775,12734,12881,12796,12762,12913,13122,13343,13636,13879,13264,13377,13463,13834,13656,13622,13398,13534,13714,13801,13595,13646,13547,13526,13496,13710,13722,13407,13456,13503,13263,13049,12975,12942,13074,12981,12964,13103,13116,13177,12907,12787,12465,12470,12633,12426,12900,12880,12808,12698,12647,12541,12399,12506,12530,12760,12685,12616,12659,12998,13023,13327,13286,13389,13418,13398,13275,13466,13390,13740,13834,13833,13988,13745,13694,14040,13723,13732,13234,13340,12852,12902,13646,13554,13577,13474,13151,13162,13176,13378,13731,13505,13106,13147,13670,13623,13155,13016,13172,13019,13138,12820,12862,12955,12818,13135,13103,13091,13050,12989,13022,13031,12401,13184,12955,13104,13418,13404,13692,13742,13495,13489,13483,12895,12827,13031,13119,13182,13216,12961,12579,12721,12731,12891,12214,13038,13098,13321,13585,13517,13929,13637,13992,14132,14033,13856,14063,14034,14057,14198,14391,14237,14295,13742,13756,14453,13905,13886,13644,13869,14020,13864,14073,13884,13820,13723,13924,13489,13603,13557,13536,13824,14105,13786,13768,13978,13965,14003,13902,13984,14063,14387,14350,14262,14662,14555,14106,14396,14261,14695,14562,14304,14419,14369,14574,14429,14212,14296,14127,14473,14476,14569,14799,14760,14715,14701,14456,14548,14278,14234,14291,14261,14260,14040,14086,13991,14152,14132,14079,14055,14133,14080,13993,14018,13776,13742,13809,13773,13883,13919,14235,14292,14160,14033,14101,14487,15004,14732,15006,14698,14448,14374,14409,14492,14806,15053,14921,14958,15052,14930,14819,15470,15712,15374,15241,15163,15056,15112,15341,15132,14627,15295,15163,15689,15648,15501,15491,15227,15696,15609,15522,15712,15294,16094,16233,16073,16603,16495,16636,16829,16889,17305,17403,17289,17501,17168,17118,17256,16820,17127,16605,17092,16858,16923,16868,17001,16826,17007,16757,16499,16529,16498,16510,16841,16643,16486,16561,16581,16572,15499,16191,15943,16254,15929,15976,16087,16122,16117,16202,15960,15707,15936,16166,16292,16581,16245,16354,16387,16272,16019,16562,16338,16179,15387,16256,16307,16048,15969,16340,16254,15758,15758,16186,16273,16120,16194,16116,16056,16056,16347,15843,16324,16548,16600,16119,16638,16677,15570,15514,16556,16692,16520,16233,16477,16201,16169,16279,16271,16249,16435,16585,16444,16614,16958,16987,17218,16895,17163,17301,17220,17133,16972,17148,16974,16601,16453,16055,16583,16329,16190,15920,16231,16637,16637,16184,15629,15566,15826,15826,15909,16055,15528,15295,15373,15450,15933,15839,15777,15823,16265,16675,16055,16465,15964,15333,15736,14792,15234,14811,15111,15481,15082,15507,15418,15206,15027,14882,15064,14848,14697,14691,14231,14165,14202,13855,14060,13622,13330,13614,13377,13414,13454,13149,13022,13334,13356,13426,13613,13629,13797,13586,13710,13562,13741,13853,13747,13560,13554,13500,13630,13650,13752,13770,13379,13893,13645,14405,14073,14271,14383,14426,14409,14034,13622,13748,13157,13899,13752,13882,14144,14093,14500,14632,14601,14772,14830,15086,14858,14625,14673,14384,14801,14949,14880,14825,14797,14861,14662,14894,14780,14796,15097,14570,14840,14661,14896,14758,14865,14976,14837,14371,14377,14505,14418,14760,14681,14754,14357,14583,14350,14379,14600,13956,13846,14125,14060,14206,14052,14033,13819,13865,13635,13638,13606,13556,13849,13724,13416,13558,13439,13547,13294,13205,13183,13184,13227,13050,12955,12913,12558,13065,12536,12663,12452,12531,12265,12180,12265,12374,11596,11718,11749,11455,11834,11579,11671,11756,11604,11641,10827,10721,10923,10497,10468,10668,10583,10687,10542,10321,10392,10310,10347,10446,10130,10249,10349,10294,10054,9926,10189,9977,10275,10089,10140,9945,10040,9504,9292,9636,9735,9726,9707,9689,9561,9572,9197,9391,9344,9771,9706,9664,9508,9460,9402,9148,9250,8430,8737,8662,8742,8786,8673,9101,8970,8882,8984,8554,8887,9012,8914,8636,8161,8184,8312,8208,8433,8246,8492,8502,8072,8072,8809,8509,8564,8315,8270,8543,8451,8394,8422,7907,8023,7999,8060,7756,7874,8038,7924,7630,8179,8011,8147,7979,7986,8523,8544,8771,8749,8520,8400,8564,8758,8509,8380,8327,8244,8721,8562,8719,8679,8434,8482,8412,8434,8485,8309,8309,8324,8117,8117,8400,8713,8443,8803,8727,8806,9004,9065,9114,9111,8888,8943,9023,9096,9128,9294,9198,8837,8862,9150,9074,9036,8881,9396,9053,9090,9239,9240,9384,9381,9658,9657,9808,9837,10061,10084,9693,10120,10041,10445,10417,10412,10327,10280,10414,10810,10921,10733,10612,10661,10712,11041,10929,10823,10805,11257,11315,10804,11000,11134,11106,11283,11358,11143,11090,11616,11512,11407,11594,11694,11548,11264,11189,11232,11174,11340,11022,10922,10980,10264,10463,10324,10085,10494,10246,10147,10628,10285,10275,10631,10649,10606,10457,10557,10475,10494,10553,10322,10538,10348,10216,9885,9726,10200,9758,10232,10247,10190,10428,10037,10407,10510,10396,10511,10302,10487,9960,10034,10324,9707,9753,10019,9996,10027,9232,8989,9001,9043,8903,9061,9290,8801,8753,9195,9199,9609,9018,9123,9440,9410,9099,9081,9233,9123,9180,9408,9572,9751,9316,9390,9558,9449,9231,8901,9357,8881,8979,9046,8972,9093,9293,9040,9123,9326,9068,9094,9114,9179,9116,9225,8949,9424,9582,9616,9546,9577,9276,9469,9236,9176,9088,8753,8708,8561,8557,8860,8783,8603,8216,8188,8509,8554,8551,8544,8357,7741,7898,7443,7517,7513,7322,7402,7501,7402,7442,6881,7014,7103,7055,7166,7260,7263,6987,7043,7043,6841,6872,5925,6835,6769,6832,6742,6871,6871,6946,6934,7102,6897,7057,6985,7034,6718,7081,7052,6964,7124,6943,6962,6939,6827,6625,6482,6730,6670,6700,6798,6731,6509,6256,6605,6710,6987,6930,6702,6854,6749,6580,6626,6320,6372,5919,6062,6122,5991,5884,5877,5989,5902,5800,5970,5795,5826,5828,5751,5646,5688,5807,5703,5703,5453,5692,5679,5702,5404,5164,5132,4875,4917,4997,4979,5010,5022,4971,4955,4817,4903,4856,4903,4832,4830,4805,4729,4800,4713,4939,4957,4897,4913,4760,4797,4832,4862,4686,4111,4111,4250,4150,4155,4201,3936,3936,3811,3671,3671,3638,3569,3620,3561,3546,3520,3467,3500,3453,3392,3392,3441,3269,3251,3237,3193,3154,3293,3147,3251,3260,3240,3259,3288,3242,3265,3029,3043,2989,2989,3047,2936,2892,2874,2874,2858,2849,2876,2779,2779,2847,2718,2602,2590,2525,2598,2515,2282,2354,2354,2354,2311,2274,2265,2155,2052,1979,2038,2028,1996,1905,1951,2066,2012,2012,2026,2027,2044,2274,2377,2388,2436,2437,2374,2432,2303,2398,2069,2169,2106,2040,2081,2002,2085,2039,1946,1946,2002,2095,2090,2033,2002,1937,1974,1955,2044,2062,1960,2089,1997,2085,1995,2057,1995,2072,2025,2141,2123,2178,2072,2150,2109,2136,2187,2187,2215,2168,2173,2162,2155,2172,2389,2525,2534,2520,2520,2466,2466,2654,2603,2382,2423,2350,2377,2368,2310,2367,2409,2422,2414,2287,2356,2594,2516,2461,2538,2538,2475,2526,2563,2566,2618,2529,2604,2622,2618,2618,2658,2669,2749,2781,2655,2655,2805,2697,2697,2844,2775,2736,2740,2740,2751,2677,2713,2713,2745,2856,2772,2809,2945,3035,3000,3001,3001,3010,2935,2932,2935,2936,2856,2908,2856,2851,2851,2871,2806,2797,2729,2757,2844,2789,2733,2704,2844,2838,2825,2837,2805,2847,2848,2886,2936,2987,2894,2932,2824,2793,2874,2700,2723,2622,2598,2756,2765,2747,2756,2632,2632,2715,2636,2636,2701,2650,2594,2562,2811,2838,2816,2783,2857,2803,2734,2890,2823,2759,2759,2739,2698,2770,2866,2784,2737,2843,3019,3061,3107,3027,3042,3056,3064,2940,2913,2876,2951,2959,3038,2932,2988,3020,2812,3052,2707,2849,2825,2719,2715,2682,2806,2788,2834,2918,2951,2931,3098,3066,3108,3181,3298,3392,3267,3233,3250,3250,3438,3336,3361,3339,3353,3373,3293,3381,3261,3359,3440,3443,3462,3300,3376,3380,3478,3372,3310,3261,3329,3236,3314,3295,3231,3258,3366,3407,3416,3413,3460,3460,3370,3425,3402,3482,3577,3452,3539,3627,3685,3619,3742,3744,3908,3973,4008,4031,4000,4074,3998,3998,3968,4106,4153,4294,4180,4180,4591,4620,4780,4587,4616,4665,4832,4544,4681,4644,4909,4735,4772,4781,4777,5278,5278,5513,5434,5405,5315,5163,5354,5276,5187,5318,5210,5284,5365,5705,5579,5701,6030,5959,5768,5890,5952,5914,5762,5793,5750,5793,5744,5686,5750,5853,5873,5705,5887,5900,5937,6081,6063,6058,6013,6073,6257,6185,6584,6508,6553,6585,6641,6572,6778,6710,6834,6861,7260,7229,7628,7587,7827,7902,7972,7963,8140,7825,8176,8086,8185,8056,7994,8089,7962,8050,7810,7651,7861,7773,8167,7998,7953,7854,7891,7908,7861,7713,7780,7923,7923,8229,8192,8206,8018,7967,8228,8169,8095,8363,8439,8480,8412,8475,8546,8568,8562,8605,8606,8858,8727,8931,8828,8948,8841,9016,8982,8790,8741,8793,8807,8613,8576,8646,8597,8642,8360,8636,8777,9488,9448,9398,9472,9706,9517,9540,9525,9619,9539,9443,9115,9130,9050,9089,9258,8921,8999,9166,8982,9084,8741,8917,8976,8898,8743,8492,8704,8826,9111,9069,8918,9209,9286,9507,9404,9430,9535,9366,9390,9155,8921,9288,9058,9085,9219,9150,9081,9388,9040,9051,9368,9291,9642,9450,9418,9387,9300,9534,9514,9570,9514,9427,9325,9325,9345,9534,9664,9924,9862,10002,10098,9992,10226,10153,10277,10263,10209,10310,9801,9818,9579,9884,9628,9539,9144,9498,9171,9231,9267,9229,9228,9216,9198,9189,9154,9155,9199,9268,9530,9640,10305,10442,11162,11206,11278,11174,11318,11319,11514,11081,11169,10955,10846,10793,10865,10874,10884,10919,11114,10993,11003,10840,10891,11093,11033,11160,10446,11030,10947,10865,10942,10900,10768,10950,10901,10933,11143,11055,10961,10838,11270,11210,11549,11517,11537,11390,11122,11259,11455,10093,10263,10181,10343,10094,10145,10264,10469,10447,10603,11020,11062,10920,11070,10998,10897,10649,10367,10897,10909,10960,10757,10808,11005,11074,10928,10954,11032,10836,10762,11089,10989,10989,11116,10821,10821,10802,10529,10649,10970,10872,11024,11103,10912,10958,11020,10575,10612,11430,11347,11223,10983,11092,10673,11112,10965,11187,10907,11203,11084,11571,11353,11570,11585,12136,12339,12371,11736,11685,11668,11504,11689,11545,11042,11276,11125,10781,11137,11109,10904,10858,11298,11165,11240,11315,11243,11120,11010,10899,11718,11767,11675,11664,11645,11656,11563,11597,11494,11341,11352,11408,11291,10929,10494,10871,11319,11424,11044,10994,11069,11341,11714,11676,11827,11445,11782,11787,11448,12053,12090,12334,12280,12323,12564,12493,12336,12232,11753,12118,12445,12415,12330,12220,12236,12133,12228,12022,12107,12002,12052,12392,12159,12070,11749,11773,11759,11995,11874,11693,11575,11708,11870,11842,12056,12165,12094,12104,11919,11552,11723,12049,12585,12675,12530,12474,12292,12096,12222,12190,11948,11772,12173,11946,12063,11858,11388,11356,11935,11702,11497,11369,11833,11970,11960,11806,11994,11843,11686,11571,11775,11959,12028,11685,11699,12030,11553,11997,11884,11918,11865,11769,11951,12025,11706,11993,11833,12263,12228,11715,11951,11591,11522,11676,11734,11013,11173,11129,10943,10873,10644,10645,10608,10798,10614,10288,10303,10292,10079,9945,10207,10021,9938,10059,9689,9726,10043,10074,9655,10090,9698,9600,9686,9718,9843,9485,9163,9529,9580,9548,9757,9460,9660,9533,9722,8741,8800,8980,8818,8049,8741,8427,8633,8626,8440,8461,8502,8375,8417,8250,8121,7945,7848,8090,7907,8070,7302,7037,7307,7687,7668,7510,7501,7494,7494,7726,7741,7689,6407,7382,7334,6473,7372,7508,7077,7451,7232,7309,7399,7083,7061,6615,6727,6579,6205,6361,6273,6081,6146,5849,5986,5690,5573,5675,5450,5570,5996,5642,5697,5973,5660,5558,5126,5502,5724,5283,5506,5367,5158,5176,4692,4662,5009,4721,4546,5029,4849,4909,4735,4416,4981,4967,4580,4461,4528,4579,4032,3724,3416,3743,4100,3618,3574,3693,3675,3557,3602,3170,2987,3033,3135,3133,3270,3538,3587,3644,3526,3556,3556,3526,3494,3437,3383,3138,3472,2949,2949,3669,3435,3393,3414,3488,3488,3537,3184,3061,3370,3219,3112,3190,3120,3042,2999,2925,2884,2783,2464,2853,2749,2700,2809,2651,2604,2602,2586,2520,2275,2265,2132,2015,2006,2000,2150,2008,2178,2199,2242,2050,2135,1973,2043,1908,1945,2012,1936,1960,1645,1645,1765,1751,1701,1478,1464,1576,1724,1765,1733,1835,1756,1719,1589,1775,1692,1757,1676,1717,1804,1752,1750,1753,1734,1767,1814,1961,1826,1825,1840,1857,1913,1785,1743,1824,1945,1929,1937,1853,1826,1895,1956,1970,1789,1842,1828,1877,1956,1920,1827,1978,1878,1805,1730,1739,1699,1772,1772,1723,1690,1679,1684,1736,1732,1840,1628,1679,1651,1600,1691,1767,1794,1794,1808,1820,1858,1821,1810,1794,1738,1751,1738,1722,1722,1826,1785,1861,1785,1816,1767,1836,1835,1835,1923,1884,1794,1794,1849,1798,1900,1821,1858,1886,1877,1808,1937,1927,1927,1900,1989,1906,1956,1882,2084,2084,2191,2219,2206,2275,2205,2099,2117,2085,2085,2085,2040,2132,2150,2173,2128,2063,1927,2118,1927,1994,1956,2044,2002,2058,1915,1942,1878,1966,1960,1942,1872,1950,1945,2053,2118,2150,2117,2043,2111,2106,2085,2186,1864,1845,1734,1835,1936,1923,1914,1924,1956,2035,1937,1953,1923,1848,2092,2029,2021,2172,2132,2136,2091,2157,2110,2081,2055,2021,2173,2158,2078,2078,2158,2132,2134,2031,2060,2063,1924,1970,1955,1849,1887,1898,1891,1904,1923,1928,2129,2132,2297,2368,2340,2302,2279,2427,2474,2372,2320,2468,2457,2457,2627,2649,2649,2630,2736,2736,2838,2858,2889,2853,3001,3116,3098,3085,3036,2970,3041,3074,3085,2833,3047,3098,2978,2941,3029,3006,2997,3061,3057,3056,3131,3084,3121,3130,3085,3103,3061,3107,3080,3088,3094,3157,3066,3129,3078,3060,2839,2771,2762,2982,2863,2884,2810,2814,2848,2776,2776,2865,2798,2830,2858,2878,2878,2917,2901,2872,2909,2903,2890,2890,2940,3024,2878,2878,2975,3014,2986,3056,3066,2920,3074,3005,3023,3023,3001,3001,3050,3040,2849,2775,2789,2761,2793,2774,2681,2695,2733,2672,2672,2548,2501,2408,2344,2306,2141,2201,2215,2201,2181,2183,2211,2132,2132,2186,2127,2007,1953,1879,2100,2058,2072,2067,2081,2034,2089,2034,2095,2039,2039,1991,1954,2002,1933,1965,1905,1902,1839,1605,1494,1319,1319,1533,1576,1500,1567,1500,1530,1385,1281,1341,1327,1295,1299,1299,1272,1127,1202,1178,1166,1113,1008,1008,984,1040,1022,1017,1017,971,951,1022,988,1068,1027,1030,1012,1030,1024,1003,979,962,936,953,939,952,888,883,889,886,889,910,883,795,814,851,862,883,811,811,827,795,763,705,744,754,795,777,758,814,791,772,799,813,846,804,776,772,739,706,717,530,735,735,740,735,740,763,772,740,737,757,772,747,587,577,564,577,577,592,610,497,677,688,698,688,688,656,623,661,633,633,624,624,629,629,624,624,624,629,624,624,624,624,590,590,629,614,614,647,675,693,693,675,647,694,675,703,693,683,729,777,895,901,901,902,910,910,957,962,920,982,1008,989,989,1021,985,985,1020,1040,1040,1058,1035,990,990,990,1036,990,990,952,952,1021,1027,1021,1013,990,976,994,966,994,916,906,863,915,904,904,962,985,976,999,989,953,989,897,950,950,916,879,906,943,976,1031,1008,1008,948,925,865,906,860,759,860,799,798,883,887,867,828,817,839,817,828,835,849,845,845,860,730,786,1043,1123,1137,1313,1329,1329,1321,1279,1340,1314,1290,1280,1211,1409,1271,1368,1271,1420,1406,1354,1337,1336,1220,1170,1161,1164,1133,1174,1179,1243,1202,1248,1212,1212,1318,1250,1250,1484,1497,1553,1567,1521,1558,1562,1623,1623,1669,1683,1609,1672,1579,1628,1627,1711,1735,1720,1608,1643,1531,1531,1502,1655,1486,1609,1535,1562,1452,1438,1512,1706,1567,1604,1716,1647,1804,1756,1978,1868,1755,1817,1824,2067,2092,2140,2030,2159,2557,2692,2850,2886,2959,2983,3059,2814,3013,2894,2893,2853,2909,3139,3157,3108,3346,3420,3395,3974,3983,4790,5054,4902,5152,5201,5318,5469,5077,5756,5883,6007,6044,6050,5932,5921,6017,6138,6170,6223,6069,6287,6248,6423,6182,6099,6184,6184,6376,6511,6400,6545,6746,6545,6655,6655,6854,6819,6692,6897,6708,6737,6795,6942,6931,6808,6458,6503,6458,6991,7021,7040,6825,7042,6683,7040,7092,7578,7652,7777,7864,7832,7902,7668,8343,8408,8739,8740,8726,8926,9151,9157,9165,8997,8965,9629,9460,9511,9770,9817,9700,9752,9710,9785,9785,9633,10094,10250,10415,10288,10424,10426,10648,10778,10458,10749,10629,10639,10972,11021,11049,11001,10941,11055,11058,10948,10922,10980,10882,11092,11056,11247,11020,10951,11194,10760,11200,11241,10863,10891,11298,11307,11573,11456,11471,11429,11420,11425,11401,11308,10891,10798,10744,10670,10655,11031,11001,11048,11099,11229,11160,11056,11056,11238,11161,11249,11066,11173,10647,10210,10750,10296,10271,10200,10135,10017,10100,9971,10008,9531,9090,9090,9225,8980,9065,9241,9308,9111,9111,9299,9880,9708,9560,9895,9804,9919,9738,9770,9717,9586,9670,9487,9445,9376,9522,9419,9122,9150,9614,9388,9350,9335,9364,9059,9319,9844,10098,9951,9885,10002,9979,10181,10217,9701,9626,9651,9427,9215,9111,9166,8504,9055,9324,9171,9370,9081,9188,9091,9071,9071,8726,8874,8961,8763,8708,8312,8472,8514,8318,8976,9019,9121,9119,9079,9010,8921,8321,8321,8201,8111,8180,7915,7915,7855,7730,7834,7788,8049,8017,8051,8204,8119,7947,8100,8264,8088,8181,8051,8163,8043,8034,8621,8708,8302,8804,8613,8772,8657,8539,8687,8303,8336,8077,8384,8272,8090,8775,8927,8843,8830,8881,9057,8718,8854,8512,8456,8394,8237,8508,8282,8564,8420,8457,8421,8257,8332,8218,8340,8183,8392,8200,8247,8101,8253,8403,8552,8232,8241,8351,8459,8408,8548,8631,8750,8754,8542,8856,8963,7822,7780,8524,8658,8619,8762,8716,8818,8631,8720,8688,8829,8675,8675,8709,8720,8990,9783,9723,9682,9609,9387,9837,9831,9967,9672,9559,8973,8857,8857,8987,8941,9046,8971,9077,9229,9181,9128,9243,9205,9180,9097,8877,8960,8670,8580,8444,8427,8330,8353,7977,8065,8202,8073,8259,8383,8309,8135,8107,8194,8087,7934,7815,8054,7847,8142,8128,8258,8230,8387,8336,8235,8225,8132,7929,8040,8352,8229,8291,8291,8190,8503,8396,8513,8519,8280,8296,8466,8274,8352,8119,8318,8304,8125,8250,8111,7908,7905,8010,8006,7852,7936,7746,7860,7753,7586,7689,7658,7115,7056,7066,7130,7053,7083,7187,7173,7136,6977,6943,6625,6514,6663,6280,6381,6626,6565,6599,6470,6612,6512,6397,6319,6402,6233,6505,6525,6520,6535,6534,6572,6547,6495,6741,6377,6466,6098,6267,6111,6011,5953,6076,6080,6029,5840,6012,5886,6075,5903,5772,5630,5667,5650,5563,5698,5647,5612,5796,5614,5577,5577,5582,5515,5402,5068,5068,5346,5309,5263,5244,5281,5038,5070,5210,5210,5252,5220,5205,5175,5081,5189,5192,5248,5186,4710,4641,4982,5035,4998,5082,4908,4982,5009,4940,4942,4985,4962,4974,4810,5086,4911,5017,5019,4956,4985,4947,4836,4850,4813,4929,4877,4909,5065,4955,5143,5143,5200,5193,5155,4918,4835,4885,4571,4640,4831,4823,4969,4948,4865,4906,4955,4932,5081,4935,4913,4780,5122,5406,5332,5314,5388,5521,5454,5417,5610,5475,5902,5923,5969,6086,5986,5795,5920,5988,5937,5867,5719,5886,5846,5734,6157,5655,5581,6256,5818,5841,6367,6293,6395,6413,6346,6387,6138,6589,6741,6502,6428,6604,6562,6345,6470,6513,6208,6308,6365,6407,6407,6427,6288,6529,6330,6557,6483,6400,6539,6468,5984,5961,7118,7162,6989,6958,7063,7132,7289,7289,7297,6667,6930,7084,7138,6866,7004,6757,6902,6715,7047,7263,7176,7250,7458,7469,7410,7644,7754,7511,7616,7665,7697,7735,7745,7822,8038,7972,7424,8116,8083,8122,8155,8189,8066,7966,8076,8050,8082,8553,8655,8732,8699,8736,8910,8884,8925,8939,8674,8577,8855,8576,8613,8690,8921,8685,8752,9093,8646,9087,9008,8957,8891,8866,8986,9123,9039,9231,9095,9452,9085,9203,9166,9101,8989,9296,9414,9441,9379,9425,9475,9237,9289,9090,9141,9211,9567,9558,9316,9218,9089,9071,9262,8828,8717,9044,9048,9408,9703,9738,9771,9755,9374,9609,9166,9286,9382,9370,9508,9578,9633,9488,9570,9405,9479,9712,9539,9415,9344,9654,9637,9873,9785,10284,9979,10007,9808,9958,9572,9811,9821,9732,9630,9916,9637,9903,10051,10156,10317,10363,10559,10338,9943,10376,10307,9857,10436,10238,9872,10074,9946,10076,9934,9904,10206,10331,10225,10225,10708,10699,10597,10507,10479,10752,10385,10293,10224,9971,9978,10230,10265,9992,9970,10056,10265,10301,9582,9614,10136,10048,10159,10425,10580,10566,10977,11223,11119,11122,11125,10740,10898,10763,10704,10448,10663,10905,10749,10931,10763,10934,10618,10549,10793,10794,10481,10675,10560,10603,10472,10534,10638,10668,10527,10527,10786,10724,10784,10576,10644,10520,10968,10683,11166,11047,10767,10471,10545,10523,10558,10820,10350,10663,10539,10349,10844,10649,10806,10645,11699,11522,11911,11924,11570,11744,11879,11440,11560,10768,11204,11007,10911,10795,11152,11342,10944,11333,10901,11091,10809,11149,10771,11067,11324,11382,11373,10892,10906,11120,11266,11006,11071,11085,11517,11668,11660,12031,12645,12873,13007,12856,12703,12335,11916,12027,12377,12259,12404,12429,12079,12219,12082,12182,12098,12169,11777,12188,11763,11981,12214,12179,12096,12347,12224,12215,11554,11813,11878,11913,11764,12420,12378,12254,12277,12009,12041,12639,12341,12006,12409,12526,12379,12653,12316,13416,12996,12890,13180,13156,13320,13623,13504,13372,12314,11909,11967,12133,11950,11888,12288,11899,11944,12053,11795,12232,11814,12110,12212,12137,12137,11836,11873,12276,12092,12480,12405,13122,12715,12632,12815,12672,12717,13637,13825,13633,13779,13332,13255,13370,13330,13302,13015,12740,12720,12682,12759,12656,12385,12385,12572,12482,12533,12020,12578,12273,12434,12310,12186,12456,11349,11708,11481,11541,11492,11432,11624,11610,11455,11618,11325,11497,11337,11872,11730,11525,11645,11279,11279,10948,10999,11456,11107,11466,11112,10979,11230,11212,11258,10998,10975,10603,9839,10164,10054,10015,9931,9636,9146,8991,9056,8943,8906,9190,9249,9150,9227,9089,8938,8900,8865,8900,8863,8626,8538,8644,8648,8649,8446,8621,8969,8846,8955,8984,9161,9057,8988,9093,8639,8733,8985,8885,8977,8596,8486,8448,8398,8546,8985,8698,8555,8445,8629,8686,8720,8312,8288,8539,8312,8455,8520,8097,8135,8322,8233,8233,8089,8067,8367,8258,8327,8317,8318,8066,8191,8369,8345,8091,8523,8546,8578,8679,8637,8592,8078,7765,7856,7259,7259,7719,7510,7590,7538,7288,7258,7226,7265,7389,7319,7431,7261,7290,7427,7327,7256,7477,7125,7157,7113,7113,7509,7313,7533,7313,7372,7400,7132,7164,7421,7516,7843,7748,7748,7774,7795,7795,7724,7699,7386,7319,7499,7437,7552,7399,7584,7736,7644,8290,8420,8663,8438,8335,8409,8422,8260,8408,8357,8390,8069,8120,7762,7887,8197,8050,8179,8182,8173,8065,7663,7663,7778,7726,7675,7809,8000,7954,8228,8090,8096,8032,8829,8468,8440,8667,8537,8668,8683,8831,8852,8739,8932,8739,9095,9354,8980,9020,8876,9213,9429,9185,9564,9553,9539,9387,9692,9997,9970,9792,9358,9192,9312,9311,9182,9066,9458,9592,9363,9233,9400,9440,9473,9317,9340,9374,9095,9067,9334,9340,9080,9017,8947,9312,9327,9266,9355,9407,9189,9207,8784,8821,9439,9183,9485,9353,9270,9509,9561,9326,9364,8906,8955,9042,8760,8630,9011,9001,9239,8586,8651,9169,9151,9159,9067,9023,8977,8952,8878,9003,8867,8635,8760,8706,8914,9053,9170,9087,8969,8714,8769,8964,8859,8800,8758,8828,8820,9045,8802,8696,8999,8963,9027,9036,8547,8621,8646,8486,8291,7843,7896,7749,7659,7502,7373,7483,7421,6960,7248,6859,7062,7006,7065,6883,6813,6762,6992,6961,6982,7000,7046,7070,6878,7079,7311,7259,7040,7097,7056,7091,6960,6988,6270,6425,6126,6204,6339,6257,6279,6134,6097,6214,5845,5783,5081,5133,5181,5044,5063,4911,4898,4823,4800,4837,4682,4745,4591,4283,4315,4333,4280,4088,4044,4023,3987,3918,3839,3667,3732,3755,3792,3755,3802,3773,3778,3721,3684,3615,3615,3560,3560,3490,3389,3275,3307,3311,3396,3370,3370,3346,3199,3199,2990,2806,2799,2628,2710,2643,2622,2691,2631,2687,2719,2599,2599,2588,2514,2497,2369,2479,2446,2330,2322,2330,2345,2309,2474,2413,2450,2445,2459,2403,2308,2294,2234,2236,2257,2224,2293,2256,2229,2234,2229,2209,2140,2000,2012,2067,1999,1985,1915,1915,2020,1866,2000,1829,1941,1921,1918,1898,1926,1926,2009,2021,1974,1924,1951,1933,1891,1891,1958,1967,1987,2039,2029,2083,1992,2066,2146,2257,2185,2164,2126,1987,1892,2025,1966,2085,2062,2063,1989,2025,2035,2044,2282,2245,2215,2178,2243,2243,2376,2376,2382,2187,2218,2187,2289,2288,2243,2229,2280,2246,2255,2232,2228,2164,2191,2219,2274,2274,2196,2196,2065,2171,2365,2461,2496,2599,2576,2464,2464,2539,2659,2742,2770,2715,2811,2816,2818,2831,2903,2964,2781,2954,2813,2992,2908,2904,2857,3179,3214,3087,3156,3074,3185,3249,3199,3199,3256,3216,3198,3267,3356,3408,3425,3312,3312,3495,3362,3223,3090,3090,2995,3133,3202,3064,3089,3297,3514,3501,3453,3454,3565,3564,3760,3787,3861,3857,3804,3889,3817,3817,3857,3911,3899,3874,3815,3914,3824,3824,4004,3975,4013,4040,4029,4104,4129,4018,4192,4230,4163,4149,4158,4144,4107,4119,4087,4155,4222,4299,4297,4259,4175,4125,4088,4125,4106,4213,4208,4190,4263,4161,4012,4284,4466,4532,4477,4669,4604,4608,4733,4744,4629,4479,4355,4384,4304,4355,4384,4283,4384,4421,4288,4389,4421,4303,4285,4365,4458,4393,4306,4343,4329,4321,4372,4392,4467,4267,4258,4332,4312,4359,4450,4256,4288,4267,4237,4163,3964,4052,4060,4158,4180,4282,4254,4161,4161,4228,4191,4099,4087,4079,4018,4069,3944,3967,3982,4024,3940,3751,3751,3810,3715,3769,3761,3652,3723,3678,3714,3732,3620,3514,3579,3625,3630,3579,3635,3566,3556,3537,3579,3485,3492,3485,3412,3477,3476,3157,3125,3186,3087,3144,2897,2897,2958,2829,2862,2515,2515,2594,2516,2503,2503,2603,2604,2482,2543,2371,2391,2419,2396,2377,2311,2368,2311,2340,2251,2214,2196,2159,2247,2224,2104,2090,2104,2149,2149,2129,2079,2174,2047,2097,2153,2159,1998,1926,1887,1900,1948,1882,1878,1886,1891,1812,1637,1739,1728,1512,1475,1462,1414,1442,1373,1345,1374,1300,1276,1314,1244,1244,1304,1229,1258,1289,1304,1248,1276,1289,1272,1252,1464,1489,1524,1521,1526,1586,1535,1586,1570,1507,1405,1399,1381,1484,1447,1678,1606,1725,1748,1691,1685,1702,1770,1695,1734,1674,1706,1803,1820,1820,1841,1873,1854,1933,1913,1913,1961,2044,2012,1929,1966,2095,2046,2086,2036,2126,2165,2168,2164,2224,2210,2158,2185,2212,1996,2174,2169,2033,2187,2099,2155,2104,2118,2233,2273,2432,2356,2367,2475,2502,2472,2463,2326,2437,2469,2581,2462,2553,2434,2460,2659,2508,2501,2487,2585,2566,2528,2533,2528,2566,2603,2566,2396,2396,2658,2589,2634,2691,2618,2751,2798,2894,2911,2963,2970,2889,2945,2799,2987,2829,2853,2899,3057,2969,2977,2967,2967,3059,3059,2995,2958,2884,3028,2909,2909,2940,2933,2970,2986,2986,2975,2992,2992,3079,2985,3015,2985,3105,3025,3099,3100,3051,2881,2808,2836,2858,2858,2852,2949,2879,2861,2843,2782,2782,2668,2631,2848,2834,2740,2769,2761,2745,2713,2853,2713,2784,2860,2765,2765,2691,2728,2641,2642,2566,2617,2566,2561,2492,2472,2548,2472,2403,2377,2306,2302,2330,2214,2261,2289,2261,2218,2147,2210,2031,2135,2139,2123,2092,2080,2118,2131,2118,2102,2060,2012,2054,2071,2104,2053,2053,2044,2042,2042,2099,2080,1965,1899,1709,1709,1748,1688,1686,1686,1606,1683,1509,1605,1618,1552,1552,1498,1545,1498,1508,1554,1586,1582,1547,1567,1539,1567,1600,1522,1628,1512,1479,1484,1447,1447,1244,1364,1275,1212,1202,1206,1174,1179,1216,1059,1059,1151,1091,967,873,976,1137,1188,1105,900,890,901,901,877,863,1121,906,994,900,1100,1087,1110,1082,962,934,1036,1122,1172,789,851,851,976,836,984,990,934,1054,925,1053,892,860,952,984,920,950,961,1005,948,1017,1076,1008,1059,1013,1027,1013,1013,1036,1036,1073,1068,1068,1077,1041,1082,1100,1040,1077,1110,1110,1142,1119,1142,1137,1142,1147,1124,1124,1221,1221,1258,1253,1243,1359,1318,1392,1420,1420,1480,1539,1566,1586,1586,1507,1475,1480,1517,1517,1512,1512,1429,1517,1429,1539,1549,1535,1535,1544,1554,1554,1544,1531,1526,1554,1531,1581,1568,1628,1632,1669,1706,1780,1813,1808,1808,1724,1724,1669,1702,1702,1702,1739,1711,1724,1734,1718,1956,2147,2123,2123,2147,2183,2178,2174,2160,2146,2080,2141,2137,2141,2094,2259,2239,2321,2382,2330,2376,2413,2437,2525,2603,2525,2525,2525,2534,2456,2456,2608,2604,2654,2567,2599,2599,2566,2594,2922,2907,3034,3052,3052,3011,3031,3031,3093,3099,3080,3084,3052,3300,3207,3185,3192,3093,3114,3122,3078,3329,3334,3595,3544,3579,3620,3536,3754,3597,3708,3611,3821,3944,3929,4014,4019,3945,4027,4004,4102,4070,4028,4097,4254,4254,4350,4324,4375,4338,4412,4356,4430,4338,4534,4518,4614,4646,4527,4538,4657,4580,4776,4676,4703,4750,4740,4730,4731,4709,4812,4702,4694,4726,4726,4764,4795,4758,4722,4800,4787,4797,4928,4925,4975,4950,4949,5033,5112,5151,5117,5062,5182,5209,5211,5202,5075,5025,5035,5006,4917,4922,4996,5208,5170,5194,5080,5120,5081,5062,5062,4997,4687,4687,4823,4819,4805,4814,4717,4796,4755,4856,4738,4744,4674,4757,4538,4717,4685,4432,4568,4501,4541,4540,4499,4550,4504,4608,4584,4620,4546,4558,4481,4434,4356,4360,4243,4218,4139,4069,3801,3834,3766,3692,3750,3750,3727,3727,3604,3376,3543,3339,3519,3514,3514,3555,3564,3575,3575,3612,3612,3605,3534,3321,3380,3310,3278,3315,3315,3347,3274,3269,3242,3126,3096,2973,2889,2911,2911,2945,2927,2968,2889,2969,2881,2844,2696,2581,2589,2528,2528,2437,2422,2366,2339,2400,2307,2278,2247,2280,2189,2444,2311,1984,1984,2074,2074,2120,2089,2084,1849,1859,1887,1822,1859,1978,1915,1920,1961,1669,1669,1785,1715,1773,1705,1841,1816,1864,1873,1947,1951,1924,1847,1964,1850,1882,1867,1818,1818,1822,1862,1862,1836,1817,1854,1835,1756,1756,1761,1753,1737,1742,1742,1737,1751,1840,1788,1817,1802,1700,1767,1785,1762,1793,1771,1734,1594,1668,1789,1900,1910,1927,1839,1844,1810,1845,1773,1785,1716,1762,1716,1725,1663,1610,1716,1647,1677,1803,1760,1798,1762,1798,1783,1780,1840,1882,1906,1906,1947,1900,1984,2087,2164,2123,2099,1952,1931,1891,1914,1886,1886,1933,1946,1915,2002,2035,2026,1960,1988,2057,2072,2314,2331,2262,2236,2144,2176,2264,2321,2232,2248,2338,2358,2451,2375,2493,2412,2538,2543,2621,2639,2639,2742,2737,2705,2680,2575,2681,2830,3009,2973,2858,2927,2945,2903,2991,2949,3019,3026,3132,3083,3102,3675,3730,3961,3868,3905,4059,4037,4069,4413,4416,4520,4255,4290,4378,4158,4343,4650,4671,4627,4726,4701,4638,4763,4798,4827,4958,4909,4876,4892,4932,4902,4932,5030,5030,5190,5051,5023,4865,4860,4842,5063,4927,5043,5043,5063,5063,5078,5117,5025,5158,5286,5294,5274,5388,5420,5306,5378,4988,5090,5317,5386,5222,5259,5465,5522,5401,5511,5511,5894,5754,6016,6041,6021,6048,5876,6485,6496,6559,6701,6692,6499,6776,6563,6794,6606,6586,6567,6293,6256,6368,6469,6328,6531,6596,6841,6895,6740,6938,6965,6740,6940,7026,7001,6950,7016,7170,7147,6938,6938,7039,7056,7221,7127,7195,7031,6877,6881,6989,7028,7025,6965,7240,7326,7198,7422,7302,7343,7296,6908,7206,7383,7233,7066,7020,7460,7495,7589,7589,7440,7330,7364,7225,7579,7493,7326,7469,7972,7873,8167,8020,7826,7728,7617,7725,7605,7705,7699,7599,7381,7542,7515,7515,7559,7699,7549,7281,7323,7287,7324,7336,7436,7383,7208,7266,7088,7106,7106,7125,7248,7078,6949,6864,6795,6880,6985,6917,6954,7181,6991,6954,7121,7088,7041,6804,7009,7238,7168,7168,7296,7162,7167,7260,7328,7377,7292,7338,7376,7482,7454,8044,8057,7986,8023,8048,7989,8095,7938,8276,7564,7550,7972,8005,8278,8294,8240,8272,8079,8152,8236,7888,7971,8091,8102,8236,8142,8871,9069,9045,9151,9160,9380,9347,8960,8857,8671,9323,9668,9658,9563,9512,9595,9375,9610,9633,9230,9212,9175,9368,9276,9316,9415,9286,9578,9554,9521,9428,8967,8958,9432,9438,9478,9230,9105,9186,9259,9324,9207,9105,9543,9567,9491,9587,9693,9785,9617,9659,9299,9567,9248,9428,9603,9683,9426,9585,9531,9288,9040,9092,9159,9148,9107,9007,9187,9021,9287,9064,9045,9178,9179,9359,9219,9407,9524,9299,9047,8941,8854,9136,9554,9759,9712,9622,9608,9817,9822,9826,9727,9709,9732,9899,9994,9885,9948,9935,9942,9765,9797,10142,10112,9773,9824,10075,10019,9717,9826,10149,10308,10326,10363,10551,10685,10729,10883,10672,10420,10420,10515,10568,10845,10467,10739,10869,10726,11208,11237,11088,10859,10704,10690,10757,10479,10512,10501,11021,10821,10879,11346,10981,10673,10761,11102,11245,11370,11252,11021,10976,11297,11597,11667,11789,11625,11486,11416,11573,11195,11147,11079,11226,11045,10748,10845,10730,10960,10943,11465,11873,11576,11576,11730,11779,11642,11625,11684,11760,11824,11789,11987,11853,11807,12024,11958,11970,12165,12172,11935,11895,11996,11569,11583,11600,11480,11430,11682,11964,11960,11564,11643,11911,11846,11737,11807,10912,10968,11434,11360,11856,11883,11592,11865,11975,12124,12037,11885,12173,12049,12102,12151,11878,12679,12964,13145,12976,12580,12687,12859,12721,12659,12466,12477,12394,12793,12757,12542,13133,12706,12655,13045,12999,12927,12489,12428,12488,12678,12678,12733,12975,13204,13168,13076,12496,12352,12533,12976,12589,12063,12257,12791,12754,12437,12529,12726,12731,12640,12387,12486,12513,12485,12688,12130,12092,11856,12225,12224,11828,12290,12211,12316,12186,11974,11897,12270,12024,12441,11668,11360,11628,11655,11552,11448,11375,11366,11441,11419,11312,11590,11160,11053,10702,10950,10919,10920,10774,10904,11549,11450,11528,11602,11242,11500,11683,11423,11552,11274,11311,11002,10886,10821,11180,10884,10868,11111,10862,10890,11079,10709,10613,10438,10684,10685,10477,10492,10300,10570,10448,11064,10959,10964,10691,10788,10728,10640,11154,11055,10266,10192,10447,10491,10417,10542,11189,11208,11369,11370,11321,11395,11423,11639,11612,11307,11338,11242,11182,11279,11114,11063,11009,11198,11051,10345,10266,10421,10570,10930,11372,11416,11476,11530,11408,11156,11135,11297,11291,11313,10778,11086,11065,11372,11372,11528,11627,11272,11436,11594,11400,11538,11369,10860,10860,11494,11561,11372,11462,11404,11524,11132,11054,11379,11402,11458,11040,11127,11235,11018,10933,11017,11579,11627,11641,11553,11268,11285,11116,11214,11134,10594,10860,10666,10675,10551,10765,10492,10732,10658,10314,10270,10596,10499,10480,10211,10219,10122,10208,10025,10133,10073,9807,10260,9909,10228,10218,10269,10280,10092,9747,9538,9761,9754,9473,9866,9479,9670,9621,9639,9368,9340,9338,9455,9180,9291,9460,9483,9373,9811,9511,10140,9809,10085,9283,9834,9862,9838,9061,9791,9564,9390,9513,9545,9439,9277,9199,9209,9266,9526,9287,9428,9573,9790,9378,9169,9334,9154,9176,9003,9184,9032,9018,9140,9006,8664,8636,8552,8807,8978,9316,8984,8855,9074,8780,8743,8955,8653,8760,8021,7884,7672,7880,7381,7801,7562,7417,7471,7565,7338,7408,7057,7370,6779,6740,6708,6879,6771,6651,6422,6735,6579,6579,6396,6414,6329,6141,6127,6090,6104,6228,6192,6051,6090,6072,6125,6051,6126,5966,6003,6111,6237,5961,5896,5805,5805,5969,5814,5671,5610,5610,5635,5703,5703,5571,5555,5610,5590,5589,5555,5608,5179,5225,5211,5153,5142,5094,5110,5124,5188,5170,5143,5125,5113,4967,4860,4929,4650,4763,4648,4547,4577,4546,4553,4601,4398,4328,4379,4294,4294,4370,4370,4333,4286,4112,3830,3575,3591,3674,3878,3431,3316,3424,3376,3389,3334,3519,3325,3247,3310,3122,3063,2825,2885,2873,2797,2789,2797,2867,2922,2821,3040,2650,2612,2676,2765,2860,2723,2553,2618,2038,2367,2186,2232,2197,2012,2127,1831,1855,2109,1854,1830,2002,1803,1762,1762,1854,1863,1801,1801,1767,1790,1691,1766,1743,1803,1654,1825,1862,1416,1731,1402,1629,1843,1843,1629,2023,2087,2129,2227,2224,2220,2359,2386,2486,2553,2543,2525,2525,2520,2495,2649,2466,2535,2565,2634,2655,2634,2671,2659,2655,2686,2707,2707,2747,2844,2877,2886,2886,2856,2890,2890,2893,2861,2869,2923,2923,2869,2923,3180,3274,3254,3270,3205,3296,3259,3392,3344,3417,3456,3473,3507,3425,3472,3435,3748,3912,3971,4009,4009,4058,4058,4318,4322,4357,4356,4212,4886,5053,5220,5244,5339,5256,5327,5022,5247,5155,5494,5813,5900,5947,5914,6066,6102,6082,6067,5969,6207,6228,5837,6356,6234,6386,6220,6261,6261,6720,6620,6701,6710,6811,6653,6635,6598,6752,6691,6659,6643,6715,6539,6714,6880,6804,6783,6821,6843,6887,6980,7001,6988,7273,7314,7425,7381,7478,7483,7471,7545,7681,7756,7667,7662,7636,7726,7792,7853,7633,7619,7797,7862,7787,7935,7874,8032,7743,7540,7600,7413,7766,7951,8015,7827,7633,7758,7679,7679,7663,7792,7876,7739,8143,8143,8095,8268,8314,8258,8322,8291,8171,8277,8135,8352,8131,8285,8095,8184,8150,8245,8115,8041,8079,8419,8471,8563,8499,8455,8529,8630,8453,8434,8333,8301,8155,8009,7958,7553,7553,8134,8058,8296,7961,7924,8211,7908,7970,7648,7488,7533,7312,7349,7259,7379,7441,7237,7237,7309,7349,7178,7044,7262,6981,7018,7348,7289,7459,7434,7144,6973,6628,6768,6823,6792,6641,6598,6731,6883,6995,6971,6983,6805,6833,6802,6943,7157,6905,7140,6858,7084,6918,6886,7047,6745,6851,6995,6903,6912,7263,6996,7057,6793,6839,6974,6814,6888,6983,6827,7151,7157,7106,7254,6962,6755,6934,6765,6811,6402,6705,6747,6689,7225,7250,7250,7372,7299,7396,7587,7244,7101,7858,7890,8618,8707,8720,8795,8760,8865,8609,7838,8367,8350,8640,9242,9348,9617,9881,10121,10161,10063,10088,9842,9540,9408,9681,9443,9485,9529,9729,9776,10147,10167,10361,10167,10227,10550,10560,10358,10543,10525,10460,10673,10864,10493,10613,10908,10977,10991,10760,10875,11204,11303,11598,11564,11434,11566,11392,11535,11708,11789,11527,11422,11644,11760,11888,12085,12076,11753,11822,12141,12271,12289,12332,12051,12532,12343,12615,12423,12465,12081,11867,11655,11945,12129,11950,10327,10119,11478,11704,12124,12241,12014,12164,12052,12306,12320,12112,12194,12005,11970,11911,11922,11820,11813,11734,11736,11673,11756,11995,11889,12295,12270,11930,11916,11699,11773,12026,11566,11612,11389,11565,11595,11345,11229,10747,11453,11231,11479,11119,11473,11384,11850,11457,11443,12092,11817,11637,11455,11415,11582,11816,9506,9557,11634,11694,11439,11621,11635,11651,11714,11107,11443,10667,11117,10973,11274,11126,11185,11287,11357,10886,10816,10740,10306,10450,10317,10164,10060,9894,9899,10322,10553,10120,10689,10657,10981,11329,11484,11161,11098,10800,10690,10589,10524,10986,10712,10769,10899,10885,10873,11080,10919,11190,11190,11505,11081,11107,10852,11044,10825,10840,10174,9979,10543,10724,10654,10642,10576,10694,10727,10695,10576,10113,10224,10012,9983,10003,10084,9902,9812,9899,10071,9929,10104,10027,10064,9737,9917,9737,10029,9894,9894,9746,9958,9871,9995,10143,10154,10264,10210,9906,9943,9973,9704,9709,9982,10083,10085,9846,9985,9891,10026,10000,9968,9899,9807,9834,9499,9341,9360,9446,9497,9309,9272,9435,9383,9338,9477,9512,8912,9701,9442,9791,9768,9800,9909,9777,9399,9487,9679,9634,8733,8821,8814,8882,9016,8659,8805,9072,9030,8921,8864,8793,8449,8656,8659,8444,8444,8432,8432,8574,8311,8162,7958,7643,7563,7187,7401,7081,7397,7479,7379,7342,7702,7633,7830,8019,8029,7957,8033,8146,8330,8145,8055,8149,7682,7480,7300,7248,7280,7191,7086,6993,7127,7070,6827,6839,6133,6722,6059,6780,6926,6502,6465,6403,6888,6962,7081,6999,7015,7030,6917,7057,7057,7020,6979,6861,7015,7005,6901,6511,6987,7034,7095,7100,7215,7222,7215,6998,7166,7007,7176,7044,6993,7065,7034,6916,7122,7168,6933,7113,7148,6956,7050,6953,6938,6732,6704,6774,6627,6664,6790,6829,6884,6847,6679,6613,6645,6476,6513,6551,6594,6682,6816,6686,7193,7168,7211,7158,7151,7171,7152,7026,7026,7088,7141,7039,6868,6937,6899,6885,6740,6523,6655,6542,6403,6573,6560,6535,6521,6221,6290,6502,6437,6423,6371,6371,6274,6082,5963,5912,5912,5857,5905,5822,5626,5682,5682,5683,5683,5640,5652,5652,5640,5735,5686,5710,5668,5604,5620,5618,5603,5557,5157,5180,4963,4957,4911,4767,4642,4508,4201,4218,4169,4152,4147,4073,3972,3842,3828,3732,3672,3672,3732,3665,3694,3670,3584,3546,3546,3554,3392,3422,3435,3241,3098,3025,3071,3038,3029,2993,2961,2909,2850,2877,2913,2829,2738,2701,2701,2696,2538,2528,2363,2331,2321,2326,2331,2275,2303,2303,2275,2321,2247,2187,2192,2200,2173,2039,2021,1975,1998,1993,1993,1951,1935,1930,1845,1815,1826,1655,1586,1586,1471,1475,1480,1415,1443,1397,1364,1201,1153,1086,1063,1023,688,688,548,550,516,555,534,555,534,513,513,513,490,490,481,481,481,481,476,476,481,481,481,481,481,476,481,481,448,448,481,458,449,449,458,481,476,476,481,545,550,550,550,550,550,550,555,614,592,555,555,555,555,550,518,485,439,429,429,444,424,424,384,402,333,333,328,402,407,384,384,407,361,407,361,407,402,402,402,407,402,407,402,402,402,392</qualities></graphProperties></XMLSerialisableRootElement></originalElement><additionalXml perUser="true" /><additionalXml perUser="false"><sequenceViewOptions geneiousVersion="2020.2.5" additionalXmlKey="sequenceViewOptions"><SequenceViewerState><zoom isMinimumZoom="true">0.010667105560647176</zoom><SequenceViewerSelectionState tmForSelection="-1.0"><selectedRegions><element class="com.biomatters.plugins.sequenceviewer.selection.SelectedRegion"><SelectedRegion><residues><XMLSerialisableRootElement><from>2102</from><to>2102</to></XMLSerialisableRootElement></residues><sequences><XMLSerialisableRootElement><from>0</from><to>1</to></XMLSerialisableRootElement></sequences></SelectedRegion></element></selectedRegions></SequenceViewerSelectionState><SequenceViewerLocation><sequenceNumber>0</sequenceNumber><residueNumber>0</residueNumber><xOffset>0</xOffset><yOffset>-37</yOffset></SequenceViewerLocation></SequenceViewerState><translation><option name="frame">SelectionOrAnnotation</option><option name="relativeTo">sequence</option></translation><liveAnnotators><option name="com.biomatters.plugins.featureFinder.FeatureFinder_NUCLEOTIDEOn">false</option><option name="ORF_Annotation_GeneratorOn">false</option></liveAnnotators><restrictionSites><childOption name="com.biomatters.plugins.restrictionAnalysis.RestrictionSiteAnnotationGenerator"><childOption name="com.biomatters.plugins.restrictionAnalysis.RestrictionSiteAnnotationGenerator"><option name="excluded">(1, 9810)</option><option name="grabExcludeRangeOption">[1,9810)</option></childOption></childOption></restrictionSites></sequenceViewOptions><DocumentHistory geneiousVersion="2020.2.5" additionalXmlKey="DocumentHistory"><entryFields><DocumentHistoryEntryField class="com.biomatters.geneious.publicapi.documents.DocumentHistoryEntryFieldImplementation"><com.biomatters.date fieldName="Created"><![CDATA[1612630079090]]></com.biomatters.date></DocumentHistoryEntryField><DocumentHistoryEntryField class="com.biomatters.geneious.publicapi.documents.DocumentHistoryEntryFieldImplementation"><com.biomatters.user fieldName="User"><![CDATA[sternd]]></com.biomatters.user></DocumentHistoryEntryField><DocumentHistoryEntryField class="com.biomatters.geneious.publicapi.documents.DocumentHistoryEntryFieldImplementation"><com.biomatters.geneiousVersion fieldName="Geneious Version"><![CDATA[2020.2.5]]></com.biomatters.geneiousVersion></DocumentHistoryEntryField><DocumentHistoryEntryField class="com.biomatters.geneious.publicapi.documents.DocumentHistoryEntryFieldImplementation"><description fieldName="Extraction"></description></DocumentHistoryEntryField><DocumentHistoryEntryField name="From " type="com.biomatters.geneious.publicapi.documents.DocumentHistoryReferencedDocumentsEntryField"><entry><revision>2</revision><urn class="urn" weakReference="true">urn:local:.:ir-czf1jaa</urn></entry></DocumentHistoryEntryField></entryFields><entryFields><DocumentHistoryEntryField class="com.biomatters.geneious.publicapi.documents.DocumentHistoryEntryFieldImplementation"><com.biomatters.date fieldName="Saved"><![CDATA[1612630088442]]></com.biomatters.date></DocumentHistoryEntryField><DocumentHistoryEntryField class="com.biomatters.geneious.publicapi.documents.DocumentHistoryEntryFieldImplementation"><com.biomatters.user fieldName="User"><![CDATA[sternd]]></com.biomatters.user></DocumentHistoryEntryField><DocumentHistoryEntryField class="com.biomatters.geneious.publicapi.documents.DocumentHistoryEntryFieldImplementation"><com.biomatters.geneiousVersion fieldName="Geneious Version"><![CDATA[2020.2.5]]></com.biomatters.geneiousVersion></DocumentHistoryEntryField><DocumentHistoryEntryField class="com.biomatters.geneious.publicapi.documents.DocumentHistoryEntryFieldImplementation"><com.biomatters.autogeneratedEntry fieldName=""></com.biomatters.autogeneratedEntry></DocumentHistoryEntryField></entryFields><entryFields><DocumentHistoryEntryField class="com.biomatters.geneious.publicapi.documents.DocumentHistoryEntryFieldImplementation"><com.biomatters.date fieldName="Saved"><![CDATA[1612630139444]]></com.biomatters.date></DocumentHistoryEntryField><DocumentHistoryEntryField class="com.biomatters.geneious.publicapi.documents.DocumentHistoryEntryFieldImplementation"><com.biomatters.user fieldName="User"><![CDATA[sternd]]></com.biomatters.user></DocumentHistoryEntryField><DocumentHistoryEntryField class="com.biomatters.geneious.publicapi.documents.DocumentHistoryEntryFieldImplementation"><com.biomatters.geneiousVersion fieldName="Geneious Version"><![CDATA[2020.2.5]]></com.biomatters.geneiousVersion></DocumentHistoryEntryField><DocumentHistoryEntryField class="com.biomatters.geneious.publicapi.documents.DocumentHistoryEntryFieldImplementation"><com.biomatters.autogeneratedEntry fieldName=""></com.biomatters.autogeneratedEntry></DocumentHistoryEntryField></entryFields><entryFields><DocumentHistoryEntryField class="com.biomatters.geneious.publicapi.documents.DocumentHistoryEntryFieldImplementation"><com.biomatters.date fieldName="Saved"><![CDATA[1612630174455]]></com.biomatters.date></DocumentHistoryEntryField><DocumentHistoryEntryField class="com.biomatters.geneious.publicapi.documents.DocumentHistoryEntryFieldImplementation"><com.biomatters.user fieldName="User"><![CDATA[sternd]]></com.biomatters.user></DocumentHistoryEntryField><DocumentHistoryEntryField class="com.biomatters.geneious.publicapi.documents.DocumentHistoryEntryFieldImplementation"><com.biomatters.geneiousVersion fieldName="Geneious Version"><![CDATA[2020.2.5]]></com.biomatters.geneiousVersion></DocumentHistoryEntryField><DocumentHistoryEntryField class="com.biomatters.geneious.publicapi.documents.DocumentHistoryEntryFieldImplementation"><com.biomatters.autogeneratedEntry fieldName=""></com.biomatters.autogeneratedEntry></DocumentHistoryEntryField></entryFields><entryFields><DocumentHistoryEntryField class="com.biomatters.geneious.publicapi.documents.DocumentHistoryEntryFieldImplementation"><com.biomatters.date fieldName="Saved"><![CDATA[1612630224743]]></com.biomatters.date></DocumentHistoryEntryField><DocumentHistoryEntryField class="com.biomatters.geneious.publicapi.documents.DocumentHistoryEntryFieldImplementation"><com.biomatters.user fieldName="User"><![CDATA[sternd]]></com.biomatters.user></DocumentHistoryEntryField><DocumentHistoryEntryField class="com.biomatters.geneious.publicapi.documents.DocumentHistoryEntryFieldImplementation"><com.biomatters.geneiousVersion fieldName="Geneious Version"><![CDATA[2020.2.5]]></com.biomatters.geneiousVersion></DocumentHistoryEntryField><DocumentHistoryEntryField class="com.biomatters.geneious.publicapi.documents.DocumentHistoryEntryFieldImplementation"><com.biomatters.autogeneratedEntry fieldName=""></com.biomatters.autogeneratedEntry></DocumentHistoryEntryField></entryFields><entryFields><DocumentHistoryEntryField class="com.biomatters.geneious.publicapi.documents.DocumentHistoryEntryFieldImplementation"><com.biomatters.date fieldName="Saved"><![CDATA[1612666484413]]></com.biomatters.date></DocumentHistoryEntryField><DocumentHistoryEntryField class="com.biomatters.geneious.publicapi.documents.DocumentHistoryEntryFieldImplementation"><com.biomatters.user fieldName="User"><![CDATA[sternd]]></com.biomatters.user></DocumentHistoryEntryField><DocumentHistoryEntryField class="com.biomatters.geneious.publicapi.documents.DocumentHistoryEntryFieldImplementation"><com.biomatters.geneiousVersion fieldName="Geneious Version"><![CDATA[2020.2.5]]></com.biomatters.geneiousVersion></DocumentHistoryEntryField><DocumentHistoryEntryField class="com.biomatters.geneious.publicapi.documents.DocumentHistoryEntryFieldImplementation"><com.biomatters.autogeneratedEntry fieldName=""></com.biomatters.autogeneratedEntry></DocumentHistoryEntryField></entryFields><entryFields><DocumentHistoryEntryField class="com.biomatters.geneious.publicapi.documents.DocumentHistoryEntryFieldImplementation"><com.biomatters.date fieldName="Saved"><![CDATA[1612666504614]]></com.biomatters.date></DocumentHistoryEntryField><DocumentHistoryEntryField class="com.biomatters.geneious.publicapi.documents.DocumentHistoryEntryFieldImplementation"><com.biomatters.user fieldName="User"><![CDATA[sternd]]></com.biomatters.user></DocumentHistoryEntryField><DocumentHistoryEntryField class="com.biomatters.geneious.publicapi.documents.DocumentHistoryEntryFieldImplementation"><com.biomatters.geneiousVersion fieldName="Geneious Version"><![CDATA[2020.2.5]]></com.biomatters.geneiousVersion></DocumentHistoryEntryField><DocumentHistoryEntryField class="com.biomatters.geneious.publicapi.documents.DocumentHistoryEntryFieldImplementation"><com.biomatters.autogeneratedEntry fieldName=""></com.biomatters.autogeneratedEntry></DocumentHistoryEntryField></entryFields><entryFields><DocumentHistoryEntryField class="com.biomatters.geneious.publicapi.documents.DocumentHistoryEntryFieldImplementation"><com.biomatters.date fieldName="Saved"><![CDATA[1614697568892]]></com.biomatters.date></DocumentHistoryEntryField><DocumentHistoryEntryField class="com.biomatters.geneious.publicapi.documents.DocumentHistoryEntryFieldImplementation"><com.biomatters.user fieldName="User"><![CDATA[sternd]]></com.biomatters.user></DocumentHistoryEntryField><DocumentHistoryEntryField class="com.biomatters.geneious.publicapi.documents.DocumentHistoryEntryFieldImplementation"><com.biomatters.geneiousVersion fieldName="Geneious Version"><![CDATA[2020.2.5]]></com.biomatters.geneiousVersion></DocumentHistoryEntryField><DocumentHistoryEntryField class="com.biomatters.geneious.publicapi.documents.DocumentHistoryEntryFieldImplementation"><com.biomatters.autogeneratedEntry fieldName=""></com.biomatters.autogeneratedEntry></DocumentHistoryEntryField></entryFields><entryFields><DocumentHistoryEntryField class="com.biomatters.geneious.publicapi.documents.DocumentHistoryEntryFieldImplementation"><com.biomatters.date fieldName="Saved"><![CDATA[1614698463539]]></com.biomatters.date></DocumentHistoryEntryField><DocumentHistoryEntryField class="com.biomatters.geneious.publicapi.documents.DocumentHistoryEntryFieldImplementation"><com.biomatters.user fieldName="User"><![CDATA[sternd]]></com.biomatters.user></DocumentHistoryEntryField><DocumentHistoryEntryField class="com.biomatters.geneious.publicapi.documents.DocumentHistoryEntryFieldImplementation"><com.biomatters.geneiousVersion fieldName="Geneious Version"><![CDATA[2020.2.5]]></com.biomatters.geneiousVersion></DocumentHistoryEntryField><DocumentHistoryEntryField class="com.biomatters.geneious.publicapi.documents.DocumentHistoryEntryFieldImplementation"><com.biomatters.autogeneratedEntry fieldName=""></com.biomatters.autogeneratedEntry></DocumentHistoryEntryField></entryFields></DocumentHistory></additionalXml></geneiousDocument>
<geneiousDocument class="com.biomatters.geneious.publicapi.implementations.sequence.DefaultNucleotideGraphSequence" version="1.3-11" revisionNumber="10" pluginDocumentRevisionNumber="4" geneiousVersion="2020.2.5" geneiousVersionMinimum="7.1" PluginDocument_FormatLastChanged="7.1" PluginDocument_FormatLastExtended="8.1" PluginDocument_OldestVersionSerializableTo="6.0" isReferenceOnly="false"><hiddenFields><parent_operation_record_document type="int">0</parent_operation_record_document><cache_urn type="urn">urn:local:.:b3-d2u5mvz</cache_urn><nucleotideSequenceWithQualityCount type="int">1</nucleotideSequenceWithQualityCount><description>1,773 reads from Sample_P453 assembled using Geneious</description><override_cache_name>pBac{3Xtin-GAGA-eGFP,w+,attB}</override_cache_name><overrideDocumentType>com.biomatters.geneious.publicapi.documents.sequence.NucleotideSequenceDocument</overrideDocumentType><cache_plugin_document_urn></cache_plugin_document_urn><strong_referenced_documents type="list"><strong_referenced_documents type="int">0</strong_referenced_documents></strong_referenced_documents><cache_name>Sample_P453 Geneious Sensitivity=Medium-Low Sensitivity Contig 1 pBac{3XGAGA-tin::GFP,w+,attB}</cache_name><override_modified_date type="date">1614697608393</override_modified_date><cache_created type="date">1611619498167</cache_created><referenced_documents type="list"><referenced_documents>urn:local:.:b2-d2u5mvz@0</referenced_documents></referenced_documents><trimmedSequencesCount type="int">0</trimmedSequencesCount></hiddenFields><fields><document_size type="bytes">80041</document_size><molType>DNA</molType><mediumQualityPercent decimalPlacesDisplayed="1" type="percent">0.0</mediumQualityPercent><highQualityPercent decimalPlacesDisplayed="1" type="percent">100.0</highQualityPercent><number_of_source_sequences type="int">1773</number_of_source_sequences><modified_date type="date">1611619498519</modified_date><lowQualityPercent decimalPlacesDisplayed="1" type="percent">0.0</lowQualityPercent><percentage_similarity decimalPlacesDisplayed="1" type="percent">99.48297075029258</percentage_similarity><meanCoverage type="double">26.935988620199147</meanCoverage><sampleName>Sample_P453</sampleName><sequence_residues>AATTTAATATTATGACTTTTTAAGGTAATTTTTTGTGACCTGTTCGGAGTGATTAGCGTTACAATTTGAACTGAAAGTGACATCCAGTGTTTGTTCCTTGTGTAGATGCATCTCAAAAAAATGGTGGGCATAATAGTGTTGTTTATATATATCAAAAATAACAACTATAATAATAAGAATACATTTAATTTAGAAAATGCTTGGATTTCACTGGAACTAGGGCGCGCCTCCGGAACATAATGGTGCAGGGCGCTGACTTCCGCGTTTCCAGACTTTACGAAACACGGAAACCGAAGACCATTCATGTTGTTGCTCAGGTCGCAGACGTTTTGCAGCAGCAGTCGCTTCACGTTCGCTCGCGTATCGGTGATTCATTCTGCTAACCAGTAAGGCAACCCCGCCAGCCTAGCCGGGTCCTCAACGACAGGAGCACGATCATGCAGAGAGTCTCTCAAGTGTGTAGAGAGTCACTCAAGTGTGACTCTCTACTCTCAAGTGAT</sequence_residues><freeEndGaps type="boolean">true</freeEndGaps><topology>circular</topology><abiguities type="int">0</abiguities><postTrimLength type="int">9776</postTrimLength><percentage_identical decimalPlacesDisplayed="1" type="percent">93.33196972796073</percentage_identical><cache_name>Sample_P453 Geneious Sensitivity=Medium-Low Sensitivity Contig 1</cache_name><pairedDataType>Paired End</pairedDataType><bin>&lt;html&gt;&lt;head&gt;&lt;3&gt;&lt;/head&gt;&lt;b&gt;&lt;font color='#49993F'&gt;High&lt;/font&gt;&lt;/b&gt;&lt;/html&gt;</bin><dataType>Illumina</dataType><cache_created type="date">1611619498167</cache_created><gcPercent decimalPlacesDisplayed="1" type="percent">45.46849427168576</gcPercent><sequence_length type="int">9776</sequence_length></fields><notes><note code="importedFrom" type="note"><path>/Volumes/Stern</path><filename>Sample_P453_1.fastq.gz, Sample_P453_2.fastq.gz</filename></note></notes><originalElement><XMLSerialisableRootElement cachedCountGC="4445" cachedCountAT="5331" charSequenceRevision="1" annotationsRevision="4" charSequenceValidated="true"><fields><number_of_source_sequences type="int">1773</number_of_source_sequences><isCircular>true</isCircular><topology>circular</topology><dataType>Illumina</dataType><pairedDataType>Paired End</pairedDataType><modified_date type="date">1611619498519</modified_date><percentage_similarity decimalPlacesDisplayed="1" type="percent">99.48297075029258</percentage_similarity><sampleName>Sample_P453</sampleName><cache_name>Sample_P453 Geneious Sensitivity=Medium-Low Sensitivity Contig 1</cache_name><percentage_identical decimalPlacesDisplayed="1" type="percent">93.33196972796073</percentage_identical><meanCoverage type="double">26.935988620199147</meanCoverage><freeEndGaps type="boolean">true</freeEndGaps></fields><created type="date">1611619498167</created><storedFields><standardField code="number_of_source_sequences" /><standardField code="percentage_similarity" /><standardField code="percentage_identical" /><standardField code="meanCoverage" /><standardField code="topology" /><standardField code="sampleName" /><standardField code="cache_name" /><standardField code="modified_date" /><standardField code="freeEndGaps" /><standardField code="dataType" /><standardField code="pairedDataType" /><standardField code="cache_created" /></storedFields><name>Sample_P453 Geneious Sensitivity=Medium-Low Sensitivity Contig 1 pBac{3XGAGA-tin::GFP,w+,attB}</name><description>1,773 reads from Sample_P453 assembled using Geneious</description><sequenceAnnotations><annotation><description>SV40 small T</description><type>intron</type><intervals><interval><minimumIndex>1681</minimumIndex><maximumIndex>1745</maximumIndex><direction>none</direction></interval></intervals><qualifiers><qualifier><name>note</name><value>SV40 early 19s mRNA (small t) intron</value></qualifier><qualifier><name>note</name><value>Derived using Geneious Prime 2020.2.5 'Annotate from Database' based on nucleotide similarity</value></qualifier><qualifier><name>Transferred From</name><value>SV40 small T</value></qualifier><qualifier><name>Transferred Similarity</name><value>100.00%</value></qualifier><qualifier><name>Primary Match</name><value>100.00%; Adjusted-Interval-0:0/0; &lt;a href="urn:local:.:nn-btuijbn"&gt;SV40 small T&lt;/a&gt;</value></qualifier></qualifiers></annotation><annotation><description>hsp70</description><type>promoter</type><intervals><interval><minimumIndex>528</minimumIndex><maximumIndex>813</maximumIndex><direction>leftToRight</direction></interval></intervals><qualifiers><qualifier><name>note</name><value>Inducible eukaryotic minimal heat shock promoter derived from Drosophila melanogaster hsp70</value></qualifier><qualifier><name>regulatory_class</name><value>promoter</value></qualifier><qualifier><name>note</name><value>Derived using Geneious Prime 2020.2.5 'Annotate from Database' based on nucleotide similarity</value></qualifier><qualifier><name>Transferred From</name><value>hsp70</value></qualifier><qualifier><name>Transferred Similarity</name><value>91.61%</value></qualifier><qualifier><name>.hidden_NucleotideAlignment___Primary Match Alignment___Source</name><value>CGCCGGAGTATAAATAGAGGCGCTTCGTCTACGGAGCGACAATTCAATTCAAACAAGCAAAGTGAACACGTCGCTAAGCGAAAGCTAAGCAAATAAACAAGCGCAGCTGAACAAGCTAAACAATCTGCAGTAAAGTGCAAGTTAAAGTGAATCAATTAAAAGTAACCAGCAACCAAGTAAATCAACTGCAACTACTGAAATCTGCCAAGAAGTAATTATTGAATACAAGAAGAGAACTCTGAATACTTTCAACA---AGTTACCGAGAAAGAAGAACTCACACACA</value></qualifier><qualifier><name>.hidden_NucleotideAlignment___Primary Match Alignment___Target</name><value>CGCCGGAGTATAAATAGAGGCGCTTCGTCTACGGAGCGACAATTCAATTCAAACAAGCAAAGTGAACACGTCGCTAAGCGAAAGCTAAGCAAATAAACAAGCGCAGCTGAACAAGCTAAACAATCTGCAGTAAAGTGCAAGTTAAAGTGAATCAATTAAAAGTAACCAGCAACCAAGTAAATCAACTGCAACTACTGAAATCTGCCAAGAAGTAATTATTGAATACAAGAAGAGAACTCTGAATAGATCTAAAAGGTAGGTTCAACCACTGATGCCTAGGCACACC</value></qualifier><qualifier><name>Primary Match</name><value>91.61%; Adjusted-Interval-0:0/0; &lt;a href="urn:local:.:12z-btuijdj"&gt;hsp70&lt;/a&gt;</value></qualifier></qualifiers></annotation><annotation><description>ColE1</description><type>rep_origin</type><intervals><interval><minimumIndex>3879</minimumIndex><maximumIndex>4467</maximumIndex><direction>leftToRight</direction></interval></intervals><qualifiers><qualifier><name>note</name><value>origin of replication from pBR322 (also known as pMB1, pUC origin)</value></qualifier><qualifier><name>note</name><value>Derived using Geneious Prime 2020.2.5 'Annotate from Database' based on nucleotide similarity</value></qualifier><qualifier><name>Transferred From</name><value>ColE1</value></qualifier><qualifier><name>Transferred Similarity</name><value>100.00%</value></qualifier><qualifier><name>Primary Match</name><value>100.00%; Adjusted-Interval-0:0/0; &lt;a href="urn:local:.:1rq-btuijgo"&gt;ColE1&lt;/a&gt;</value></qualifier></qualifiers></annotation><annotation><description>SV40 polyA</description><type>terminator</type><intervals><interval><minimumIndex>2167</minimumIndex><maximumIndex>2288</maximumIndex><direction>none</direction></interval></intervals><qualifiers><qualifier><name>note</name><value>simian vacuolating virus 40 (SV40) polyA signal</value></qualifier><qualifier><name>regulatory_class</name><value>terminator</value></qualifier><qualifier><name>note</name><value>Derived using Geneious Prime 2020.2.5 'Annotate from Database' based on nucleotide similarity</value></qualifier><qualifier><name>Transferred From</name><value>SV40 polyA</value></qualifier><qualifier><name>Transferred Similarity</name><value>100.00%</value></qualifier><qualifier><name>Primary Match</name><value>100.00%; Adjusted-Interval-0:0/0; &lt;a href="urn:local:.:1wz-btuijh8"&gt;SV40 polyA&lt;/a&gt;</value></qualifier></qualifiers></annotation><annotation><description>ampR</description><type>CDS</type><intervals><interval><minimumIndex>2848</minimumIndex><maximumIndex>3708</maximumIndex><direction>leftToRight</direction></interval></intervals><qualifiers><qualifier><name>kind</name><value>selectable marker</value></qualifier><qualifier><name>note</name><value>confers ampicillin resistance</value></qualifier><qualifier><name>Color</name><value>#797979</value></qualifier><qualifier><name>product</name><value>beta-lactamase</value></qualifier><qualifier><name>gene</name><value>bla</value></qualifier><qualifier><name>note</name><value>Derived using Geneious Prime 2020.2.5 'Annotate from Database' based on nucleotide similarity</value></qualifier><qualifier><name>Transferred From</name><value>ampR</value></qualifier><qualifier><name>Transferred Similarity</name><value>99.88%</value></qualifier><qualifier><name>.hidden_NucleotideAlignment___Primary Match Alignment___Source</name><value>ATGAGTATTCAACATTTCCGTGTCGCCCTTATTCCCTTTTTTGCGGCATTTTGCCTTCCTGTTTTTGCTCACCCAGAAACGCTGGTGAAAGTAAAAGATGCTGAAGATCAGTTGGGTGCACGAGTGGGTTACATCGAACTGGATCTCAACAGCGGTAAGATCCTTGAGAGTTTTCGCCCCGAAGAACGTTTTCCAATGATGAGCACTTTTAAAGTTCTGCTATGTGGCGCGGTATTATCCCGTGTTGACGCCGGGCAAGAGCAACTCGGTCGCCGCATACACTATTCTCAGAATGACTTGGTTGAGTACTCACCAGTCACAGAAAAGCATCTTACGGATGGCATGACAGTAAGAGAATTATGCAGTGCTGCCATAACCATGAGTGATAACACTGCGGCCAACTTACTTCTGACAACGATCGGAGGACCGAAGGAGCTAACCGCTTTTTTGCACAACATGGGGGATCATGTAACTCGCCTTGATCGTTGGGAACCGGAGCTGAATGAAGCCATACCAAACGACGAGCGTGACACCACGATGCCTGTAGCAATGGCAACAACGTTGCGCAAACTATTAACTGGCGAACTACTTACTCTAGCTTCCCGGCAACAATTAATAGACTGGATGGAGGCGGATAAAGTTGCAGGACCACTTCTGCGCTCGGCCCTTCCGGCTGGCTGGTTTATTGCTGATAAATCTGGAGCCGGTGAGCGTGGGTCTCGCGGTATCATTGCAGCACTGGGGCCAGATGGTAAGCCCTCCCGTATCGTAGTTATCTACACGACGGGGAGTCAGGCAACTATGGATGAACGAAATAGACAGATCGCTGAGATAGGTGCCTCACTGATTAAGCATTGGTAA</value></qualifier><qualifier><name>.hidden_NucleotideAlignment___Primary Match Alignment___Target</name><value>ATGAGTATTCAACATTTCCGTGTCGCCCTTATTCCCTTTTTTGCGGCATTTTGCCTTCCTGTTTTTGCTCACCCAGAAACGCTGGTGAAAGTAAAAGATGCTGAAGATCAGTTGGGTGCACGAGTGGGTTACATCGAACTGGATCTCAACAGCGGTAAGATCCTTGAGAGTTTTCGCCCCGAAGAACGTTTTCCAATGATGAGCACTTTTAAAGTTCTGCTATGTGGCGCGGTATTATCCCGTATTGACGCCGGGCAAGAGCAACTCGGTCGCCGCATACACTATTCTCAGAATGACTTGGTTGAGTACTCACCAGTCACAGAAAAGCATCTTACGGATGGCATGACAGTAAGAGAATTATGCAGTGCTGCCATAACCATGAGTGATAACACTGCGGCCAACTTACTTCTGACAACGATCGGAGGACCGAAGGAGCTAACCGCTTTTTTGCACAACATGGGGGATCATGTAACTCGCCTTGATCGTTGGGAACCGGAGCTGAATGAAGCCATACCAAACGACGAGCGTGACACCACGATGCCTGTAGCAATGGCAACAACGTTGCGCAAACTATTAACTGGCGAACTACTTACTCTAGCTTCCCGGCAACAATTAATAGACTGGATGGAGGCGGATAAAGTTGCAGGACCACTTCTGCGCTCGGCCCTTCCGGCTGGCTGGTTTATTGCTGATAAATCTGGAGCCGGTGAGCGTGGGTCTCGCGGTATCATTGCAGCACTGGGGCCAGATGGTAAGCCCTCCCGTATCGTAGTTATCTACACGACGGGGAGTCAGGCAACTATGGATGAACGAAATAGACAGATCGCTGAGATAGGTGCCTCACTGATTAAGCATTGGTAA</value></qualifier><qualifier><name>Primary Match</name><value>99.88%; Adjusted-Interval-0:0/0; &lt;a href="urn:local:.:ft-btuija3"&gt;ampR&lt;/a&gt;</value></qualifier></qualifiers></annotation><annotation><description>EGFP</description><type>CDS</type><intervals><interval><minimumIndex>880</minimumIndex><maximumIndex>1596</maximumIndex><direction>leftToRight</direction></interval></intervals><qualifiers><qualifier><name>kind</name><value>reporter</value></qualifier><qualifier><name>note</name><value>Enhanced green fluorescent reporter protein - Ex:488, Em:507</value></qualifier><qualifier><name>Color</name><value>#05fd14</value></qualifier><qualifier><name>product</name><value>EGFP</value></qualifier><qualifier><name>gene</name><value>EGFP</value></qualifier><qualifier><name>note</name><value>Derived using Geneious Prime 2020.2.5 'Annotate from Database' based on nucleotide similarity</value></qualifier><qualifier><name>Transferred From</name><value>EGFP</value></qualifier><qualifier><name>Transferred Similarity</name><value>80.47%</value></qualifier><qualifier><name>Adjusted Transferred Similarity</name><value>80.00%</value></qualifier><qualifier><name>.hidden_NucleotideAlignment___Primary Match Alignment (before adjustment)___Source</name><value>ATGGTGAGCAAGGGCGAGGAGCTGTTCACCGGGGTGGTGCCCATCCTGGTCGAGCTGGACGGCGACGTAAACGGCCACAAGTTCAGCGTGTCCGGCGAGGGCGAGGGCGATGCCACCTACGGCAAGCTGACCCTGAAGTTCATCTGCACCACCGGCAAGCTGCCCGTGCCCTGGCCCACCCTCGTGACCACCCTGACCTACGGCGTGCAGTGCTTCAGCCGCTACCCCGACCACATGAAGCAGCACGACTTCTTCAAGTCCGCCATGCCCGAAGGCTACGTCCAGGAGCGCACCATCTTCTTCAAGGACGACGGCAACTACAAGACCCGCGCCGAGGTGAAGTTCGAGGGCGACACCCTGGTGAACCGCATCGAGCTGAAGGGCATCGACTTCAAGGAGGACGGCAACATCCTGGGGCACAAGCTGGAGTACAACTACAACAGCCACAACGTCTATATCATGGCCGACAAGCAGAAGAACGGCATCAAGGTGAACTTCAAGATCCGCCACAACATCGAGGACGGCAGCGTGCAGCTCGCCGACCACTACCAGCAGAACACCCCCATCGGCGACGGCCCCGTGCTGCTGCCCGACAACCACTACCTGAGCACCCAGTCCGCCCTGAGCAAAGACCCCAACGAGAAGCGCGATCACATGGTCCTGCTGGAGTTCGTGACCGCCGCCGGGATCACTCTCGGCATGGACGAGCTGTACAAG</value></qualifier><qualifier><name>.hidden_NucleotideAlignment___Primary Match Alignment (before adjustment)___Target</name><value>AACATGTCCAAAGGTGAAGAACTGTTTACCGGAGTAGTCCCGATATTGGTTGAACTCGACGGCGATGTCAACGGTCATAAATTCAGTGTGTCCGGCGAGGGTGAGGGCGACGCCACATACGGTAAGCTGACGTTGAAGTTCATATGCACCACGGGCAAGCTGCCCGTGCCATGGCCGACGTTGGTCACGACGCTGACGTATGGTGTCCAGTGTTTCAGCCGTTACCCCGATCATATGAAGCAGCATGACTTTTTCAAGTCGGCGATGCCGGAGGGATACGTTCAAGAGAGGACCATTTTCTTCAAGGATGACGGCAACTATAAGACGCGAGCGGAGGTGAAATTTGAAGGCGACACACTCGTTAACCGTATTGAGTTGAAGGGCATTGATTTTAAGGAGGATGGCAACATTCTGGGCCATAAGTTGGAATACAACTACAACTCGCATAATGTGTATATAATGGCAGATAAGCAGAAAAACGGAATAAAGGTTAACTTCAAGATTCGCCACAACATAGAGGACGGTTCCGTGCAACTTGCAGATCATTACCAACAGAACACACCCATTGGAGATGGCCCAGTTCTCTTGCCAGACAATCACTACCTTTCCACACAGTCCGCGTTGAGCAAGGACCCCAATGAAAAGCGGGACCACATGGTGTTGCTGGAGTTTGTGACCGCAGCTGGTATTACACACGGCATGGATGAGCTCTACAAG</value></qualifier><qualifier><name>Primary Match</name><value>80.47%; Adjusted-Interval-0:-3/-3 (adjusted to 80.00%; Adjusted-Interval-0:0/0); &lt;a href="urn:local:.:6g-btuij7u"&gt;EGFP&lt;/a&gt;</value></qualifier></qualifiers></annotation><annotation><description>white gene</description><type>gene</type><intervals><interval><minimumIndex>6356</minimumIndex><maximumIndex>9228</maximumIndex><direction>leftToRight</direction></interval></intervals><qualifiers><qualifier><name>gene</name><value>white</value></qualifier><qualifier><name>allele</name><value>+mC</value></qualifier><qualifier><name>note</name><value>Derived using Geneious Prime 2020.2.5 'Annotate from Database' based on nucleotide similarity</value></qualifier><qualifier><name>Transferred From</name><value>mini white</value></qualifier><qualifier><name>Transferred Similarity</name><value>99.03%</value></qualifier><qualifier><name>.hidden_NucleotideAlignment___Primary Match Alignment___Source</name><value>ATGGGCCAAGAGGATCAGGAGCTATTAATTCGCGGAGGCAGCAAACACCCATCTGCCGAGCATCTGAACAATGTGAGTAGTACATGTGCATACATCTTAAGTTCACTTGATCTATAGGAACTGCGATTGCAACATCAAATTGTCTGCGGCGTGAGAACTGCGACCCACAAAAATCCCAAACCGCAATCGCACAAACAAATAGTGACACGAAACAGATTATTCTGGTAGCTGTGCTCGCTATATAAGACAATTTTTAAGATCATATCATGATCAAGACATCTAAAGGCATTCATTTTCGACTACATTCTTTTTTACAAAAAATATAACAACCAGATATTTTAAGCT--------ATGCACAAAAAATAAATAAAAGTATAAACCTACTTCGTAGGATACTTCG-------TTTTGTTCGGGGTTAGATGAGCATAACGCTTGTAGTTGATATTTGAGATCCCCTATCATTGCAGGGTGACAGCGGA--CGCTTCGCAGAGCTGCATTAACCAGGGCTTCGGGCAGGCCAAAAACTACGGCACGCTCCTGCCACCCAGTCCGCCGGAGGACTCCGGTTCAGGGAGCGGCCAACTAGCCGAGAACCTCACCTATGCCTGGCACAATATGGACATCTTTGGGGCGGTCAATCAGCCGGGCTCCGGATGGCGGCAGCTGGTCAACCGGACACGCGGACTATTCTGCAACGAGCGACACATACCGGCGCCCAGGAAACATTTGCTCAAGAACGGTGAGTTTCTATTCGCAGTCGGCTGATCTGTGTGAAATCTTAATAAAGGGTCCAATTACCAATTTGAAACTCAGTTTGCGGCGTGGCCTATCCGGGCGAACTTTTGGCCGTGATGGGCAGTTCCGGTGCCGGAAAGACGACCCTGCTGAATGCCCTTGCCTTTCGATCGCCGCAGGGCATCCAAGTATCGCCATCCGGGATGCGACTGCTCAATGGCCAACCTGTGGACGCCAAGGAGATGCAGGCCAGGTGCGCCTATGTCCAGCAGGATGACCTCTTTATCGGCTCCCTAACGGCCAGGGAACACCTGATTTTCCAAGCCATGGTGCGGATGCCACGACATCTGACCTATCGGCAGCGAGTGGCCCGCGTGGATCAGGTGATCCAGGAGCTTTCGCTCAGCAAATGTCAGCACACGATCATCGGTGTGCCCGGCAGGGTGAAAGGTCTGTCCGGCGGAGAAAGGAAGCGTCTGGCATTCGCCTCCGAGGCACTAACCGATCCGCCGCTTCTGATCTGCGATGAGCCCACCTCCGGACTGGACTCATTTACCGCCCACAGCGTCGTCCAGGTGCTGAAGAAGCTGTCGCAGAAGGGCAAGACCGTCATCCTGACCATTCATCAGCCGTCTTCCGAGCTGTTTGAGCTCTTTGACAAGATCCTTCTGATGGCCGAGGGCAGGGTAGCTTTCTTGGGCACTCCCAGCGAAGCCGTCGACTTCTTTTCCTAGTGAGTTCGATGTGTTTATTAAGGGTATCTAGCATTACATTACATCTCAACTCCTATCCAGCGTGGGTGCCCAGTGTCCTACCAACTACAATCCGGCGGACTTTTACGTACAGGTGTTGGCCGTTGTGCCCGGACGGGAGATCGAGTCCCGTGATCGGATCGCCAAGATATGGCGACAATTTTGCCATTAGCAAAGTAGCCCGGGATATGGAGCAGTTGTTGGCCACCAAAAATCTGGAGAAGCCACTGGAGCAGCCGGAGAATGGGTACACCTACAAGGCCACCTGGTTCATGCAGTTCCGGGCGGTCCTGTGGCGATCCTGGCTGTCGGTGCTCAAGGAACCACTCCTCGTAAAAGTGCGACTTATTCAGACAACGGTGAGTGGTTCCAGTGGAAACAAATGATATAACGCTTACAATTCTTGGAAACAAATTCGCTAGATTTTAGATAGAATTGCCTGATTCCACACCCTTCTTAGTTTTTTTCAATGAGATGTATAGTTTATAGTTTTGCAGAAGATAAATAAATTTCATTTAACTCGCGAATATTAATGAGATGCGAGTAACATTTTAATTTGCAGATGGTTGCCATCTTGATTGGCCTCATCTTTTTGGGCCAACAACTCACGCAAGTGGGTGTGATGAATATCAACGGAGCCATCTTCCTCTTCCTGACCAACATGACCTTTCAAAACGTCTTTGCCACGATAAATGTAAGTCATGTTTAGAATACATTTGCATTTCAATAATTTACTAACTTTCTAATGAATCGATTCGATTTAGGTGTTCACCTCAGAGCTGCCAGTTTTTATGAGGGAGGCCCGAAGTCGACTTTATCGCTGTGACACATACTTTCTGGGCAAAACGATTGCCGAATTGCCGCTTTTTCTCACAGTGCCACTGGTCTTCACGGCGATTGCCTATCCGATGATCGGACTGCGGGCCGGAGTGCTGCACTTCTTCAACTGCCTGGCGCTGGTCACTCTGGTGGCCAATGTGTCAACGTCCTTCGGATATCTAATATCCTGCGCCAGCTCCTCGACCTCGATGGCGCTGTCTGTGGGTCCGCCGGTTATCATACCATTCCTGCTCTTTGGCGGCTTCTTCTTGAACTCGGGCTCGGTGCCAGTATACCTCAAATGGTTGTCGTACCTCTCATGGTTCCGTTACGCCAACGAGGGTCTGCTGATTAACCAATGGGCGGACGTGGAGCCGGGCGAAATTAGCTGCACATCGTCGAACACCACGTGCCCCAGTTCGGGCAAGGTCATCCTGGAGACGCTTAACTTCTCCGCCGCCGATCTGCCGCTGGACTACGTGGGTCTGGCCATTCTCATCGTGAGCTTCCGGGTGCTCGCATATCTGGCTCTAAGACTTCGGGCCCGACGCAAGGAGTAG</value></qualifier><qualifier><name>.hidden_NucleotideAlignment___Primary Match Alignment___Target</name><value>ATGGGCCAAGAGGATCAGGAGCTATTAATTCGCGGAGGCAGCAAACACCCATCTGCCGAGCATCTGAACAATGTGAGTAGTACATGTGCATACATCTTAAGTTCACTTGATCTATAGGAACTGCGATTGCAACATCAAATTGTCTGCGGCGTGAGAACTGCGACCCACAAAAATCCCAAACCGCAATTGCACAAACAAATAGTGACACGAAACAGATTATTCTGGTAGCTGTTCTCGCTATATAAGACAATTTTTGAGATCATATCATGATCAAGACATCTAAAGGCATTCATTTTCGACTATATTCTTTTTTACAAAAAATATAACAACCAGATATTTTAAGCTGATCCTAGATGCACAAAAAATAAATAAAAGTATAAACCTACTTCGTAGGATACTTCGGGGTACTTTTTGTTCGGGGTTAGATGAGCATAACGCTTGTAGTTGATATTTGAGATCCCCTATCATTGCAGGGTGACAGCGGAGCGGCTTCGCAGAGCTGCATTAACCAGGGCTTCGGGCAGGCCAAAAACTACGGCACGCTCCGGCCACCCAGTCCGCCGGAGGACTCCGGTTCAGGGAGCGGCCAACTAGCCGAGAACCTCACCTATGCCTGGCACAATATGGACATCTTTGGGGCGGTCAATCAGCCGGGCTCCGGATGGCGGCAGCTGGTCAACCGGACACGCGGACTATTCTGCAACGAGCGACACATACCGGCGCCCAGGAAACATTTGCTCAAGAACGGTGAGTTTCTATTCGCAGTCGGCTGATCTGTGTGAAATCTTAATAAAGGGTCCAATTACCAATTTGAAACTCAGTTTGCGGCGTGGCCTATCCGGGCGAACTTTTGGCCGTGATGGGCAGTTCCGGTGCCGGAAAGACGACCCTGCTGAATGCCCTTGCCTTTCGATCGCCGCAGGGCATCCAAGTATCGCCATCCGGGATGCGACTGCTCAATGGCCAACCTGTGGACGCCAAGGAGATGCAGGCCAGGTGCGCCTATGTCCAGCAGGATGACCTCTTTATCGGCTCCCTAACGGCCAGGGAACACCTGATTTTCCAAGCCATGGTGCGGATGCCACGACATCTGACCTATCGGCAGCGAGTGGCCCGCGTGGATCAGGTGATCCAGGAGCTTTCGCTCAGCAAATGTCAGCACACGATCATCGGTGTGCCCGGCAGGGTGAAAGGTCTGTCCGGCGGAGAAAGGAAGCGTCTGGCATTCGCCTCCGAGGCTCTAACCGATCCGCCGCTTCTGATCTGCGATGAGCCCACCTCCGGACTGGACTCCTTTACCGCCCACAGCGTCGTCCAGGTGCTGAAGAAGCTGTCGCAGAAGGGCAAGACCGTCATCCTGACCATTCATCAGCCGTCTTCCGAGCTGTTTGAGCTCTTTGACAAGATCCTTCTGATGGCCGAGGGCAGGGTAGCTTTCTTGGGCACTCCCAGCGAAGCCGTCGACTTCTTTTCCTAGTGAGTTCGATGTGTTTATTAAGGGTATCTAGTATTACATAACATCTCAACTCCTATCCAGCGTGGGTGCCCAGTGTCCTACCAACTACAATCCGGCGGACTTTTACGTACAGGTGTTGGCCGTTGTGCCCGGACGGGAGATCGAGTCCCGTGATCGGATCGCCAAGATAT-GCGACAATTTTGCCATTAGCAAAGTAGCCCGGGATATGGAGCAGTTGTTGGCCACCAAAAATCTGGAGAAGCCACTGGAGCAGCCGGAGAATGGGTACACCTACAAGGCCACCTGGTTCATGCAGTTCCGGGCGGTCCTGTGGCGATCCTGGCTGTCGGTGCTCAAGGAACCACTCCTCGTAAAAGTGCGACTTATTCAGACAACGGTGAGTGGTTCCAGTGGAAACAAATGATATAACGCTTACAATTCTTGGAAACAAATTCGCTAGATTTTAGATAGAATTGCCTGATTCCACACCCTTCTTAGTTTTTTTCAATGAGATGTATAGTTTATAGTTTTGCAGAAGATAAATAAATTTCATTTAACTCGCGAATATTAATGAGATGCGAGTAACATTTTAATTTGCAGATGGTTGCCATCTTGATTGGCCTCATCTTTTTGGGCCAACAACTCACGCAAGTGGGTGTGATGAATATCAACGGAGCCATCTTCCTCTTCCTGACCAACATGACCTTTCAAAACGTCTTTGCCACGATAAATGTAAGTCATGTTTAGAATACATTTGCATTTCAATAATTTACTAACTTTCTAATGAATCGATTCGATTTAGGTGTTCACCTCAGAGCTGCCAGTTTTTATGAGGGAGGCCCGAAGTCGACTTTATCGCTGTGACACATACTTTCTGGGCAAAACGATTGCCGAATTGCCGCTTTTTCTCACAGTGCCACTGGTCTTCACGGCGATTGCCTATCCGATGATCGGACTGCGGGCCGGAGTGCTGCACTTCTTCAACTGCCTGGCGCTGGTCACTCTGGTGGCCAATGTGTCAACGTCCTTCGGATATCTAATATCCTGCGCCAGCTCCTCGACCTCGATGGCGCTGTCTGTGGGTCCGCCGGTTATCATACCATTCCTGCTCTTTGGCGGCTTCTTCTTGAACTCGGGCTCGGTGCCAGTATACCTCAAATGGTTGTCGTACCTCTCATGGTTCCGTTACGCCAACGAGGGTCTGCTGATTAACCAATGGGCGGACGTGGAGCCGGGCGAAATTAGCTGCACATCGTCGAACACCACGTGCCCCAGTTCGGGCAAGGTCATCCTGGAGACGCTTAACTTCTCCGCCGCCGATCTGCCGCTGGACTACGTGGGTCTGGCCATTCTCATCGTGAGCTTCCGGGTGCTCGCATATCTGGCTCTAAGACTTCGGGCCCGACGCAAGGAGTAG</value></qualifier><qualifier><name>Primary Match</name><value>99.03%; Adjusted-Interval-0:0/0; white gene (&lt;a href="urn:local:.:hv-cha92nw"&gt;mini white&lt;/a&gt;)</value></qualifier></qualifiers></annotation><annotation><description>attB</description><type>misc_feature</type><intervals><interval><minimumIndex>5571</minimumIndex><maximumIndex>5854</maximumIndex><direction>leftToRight</direction></interval></intervals><qualifiers><qualifier><name>created by</name><value>User</value></qualifier><qualifier><name>X-Transferred From</name><value>attB pJFRC</value></qualifier><qualifier><name>X-Transferred Similarity</name><value>99.65%</value></qualifier><qualifier><name>note</name><value>Derived using Geneious Prime 2020.2.5 'Annotate from Database' based on nucleotide similarity</value></qualifier><qualifier><name>Transferred From</name><value>attB</value></qualifier><qualifier><name>Transferred Similarity</name><value>98.59%</value></qualifier><qualifier><name>.hidden_NucleotideAlignment___Primary Match Alignment___Source</name><value>GTCGACGATGTAGGTCACGGTCTCGAAGCCGCGGTGCGGGTGCCAGGGCGTGCCCTTGGGCTCCCCGGGCGCGTACTCCACCTCACCCATCTGGTCCATCATGATGAACGGGTCGAGGTGGCGGTAGTTGATCCCGGCGAACGCGCGGCGCGCCGGGAAGCCCTCGCCCTCGAAACCGCTGGGCGCGGTGGTCACGGTGAGCACGGGACGTGCGACGGCGTCGGCGGGTGCGGATACGCGGGGCAGCGTCAGCGGGTTCTCGACGGTCACGGCGGGCATGTCGA</value></qualifier><qualifier><name>.hidden_NucleotideAlignment___Primary Match Alignment___Target</name><value>TCCCACGATGTAGGTCACGGTCTCGAAGCCGCGGTGCGGGTGCCAGGGCGTGCCCTTGGGCTCCCCGGGCGCGTACTCCACCTCACCCATCTGGTCCATCATGATGAACGGGTCGAGGTGGCGGTAGTTGATCCCGGCGAACGCGCGGCGCACCGGGAAGCCCTCGCCCTCGAAACCGCTGGGCGCGGTGGTCACGGTGAGCACGGGACGTGCGACGGCGTCGGCGGGTGCGGATACGCGGGGCAGCGTCAGCGGGTTCTCGACGGTCACGGCGGGCATGTCGA</value></qualifier><qualifier><name>Primary Match</name><value>98.59%; Adjusted-Interval-0:0/0; &lt;a href="urn:local:.:3a-cjug5fv"&gt;attB&lt;/a&gt;</value></qualifier></qualifiers></annotation><annotation><description>5' pBac Optimal Transformation Terminus</description><type>repeat_region</type><intervals><interval><minimumIndex>2314</minimumIndex><maximumIndex>2622</maximumIndex><direction>leftToRight</direction></interval></intervals><qualifiers><qualifier><name>created by</name><value>User</value></qualifier><qualifier><name>note</name><value>Derived using Geneious Prime 2020.2.5 'Annotate from Database' based on nucleotide similarity</value></qualifier><qualifier><name>Transferred From</name><value>5' pBac Optimal Transformation Terminus</value></qualifier><qualifier><name>Transferred Similarity</name><value>100.00%</value></qualifier><qualifier><name>Primary Match</name><value>100.00%; Adjusted-Interval-0:0/0; &lt;a href="urn:local:.:hy-cha92nw"&gt;5' pBac Optimal Transformation Terminus&lt;/a&gt;</value></qualifier></qualifiers></annotation><annotation><description>3' pBac Optimal Transformation Terminus</description><type>repeat_region</type><intervals><interval><minimumIndex>4534</minimumIndex><maximumIndex>4771</maximumIndex><direction>rightToLeft</direction></interval></intervals><qualifiers><qualifier><name>created by</name><value>User</value></qualifier><qualifier><name>note</name><value>Derived using Geneious Prime 2020.2.5 'Annotate from Database' based on nucleotide similarity</value></qualifier><qualifier><name>Transferred From</name><value>3' pBac Optimal Transformation Terminus</value></qualifier><qualifier><name>Transferred Similarity</name><value>100.00%</value></qualifier><qualifier><name>Primary Match</name><value>100.00%; Adjusted-Interval-0:0/0; &lt;a href="urn:local:.:hx-cha92nw"&gt;3' pBac Optimal Transformation Terminus&lt;/a&gt;</value></qualifier></qualifiers></annotation><annotation><description>tin</description><type>tf_binding_site</type><intervals><interval><minimumIndex>451</minimumIndex><maximumIndex>458</maximumIndex><direction>leftToRight</direction></interval></intervals><qualifiers><qualifier><name>created by</name><value>User</value></qualifier><qualifier><name>note</name><value>Derived using Geneious Prime 2020.2.5 'Annotate from Database' based on nucleotide similarity</value></qualifier><qualifier><name>Transferred From</name><value>tinman binding site</value></qualifier><qualifier><name>Transferred Similarity</name><value>100.00%</value></qualifier><qualifier><name>Primary Match</name><value>100.00%; Adjusted-Interval-0:0/0; tin (&lt;a href="urn:local:.:4s-czh7l1y"&gt;tinman binding site&lt;/a&gt;)</value></qualifier></qualifiers></annotation><annotation><description>tin</description><type>tf_binding_site</type><intervals><interval><minimumIndex>471</minimumIndex><maximumIndex>478</maximumIndex><direction>leftToRight</direction></interval></intervals><qualifiers><qualifier><name>created by</name><value>User</value></qualifier><qualifier><name>note</name><value>Derived using Geneious Prime 2020.2.5 'Annotate from Database' based on nucleotide similarity</value></qualifier><qualifier><name>Transferred From</name><value>tinman binding site</value></qualifier><qualifier><name>Transferred Similarity</name><value>100.00%</value></qualifier><qualifier><name>Primary Match</name><value>100.00%; Adjusted-Interval-0:0/0; tin (&lt;a href="urn:local:.:4s-czh7l1y"&gt;tinman binding site&lt;/a&gt;)</value></qualifier></qualifiers></annotation><annotation><description>tin</description><type>tf_binding_site</type><intervals><interval><minimumIndex>491</minimumIndex><maximumIndex>498</maximumIndex><direction>leftToRight</direction></interval></intervals><qualifiers><qualifier><name>created by</name><value>User</value></qualifier><qualifier><name>note</name><value>Derived using Geneious Prime 2020.2.5 'Annotate from Database' based on nucleotide similarity</value></qualifier><qualifier><name>Transferred From</name><value>tinman binding site</value></qualifier><qualifier><name>Transferred Similarity</name><value>100.00%</value></qualifier><qualifier><name>Primary Match</name><value>100.00%; Adjusted-Interval-0:0/0; tin (&lt;a href="urn:local:.:4s-czh7l1y"&gt;tinman binding site&lt;/a&gt;)</value></qualifier></qualifiers></annotation><annotation><description>GAGA</description><type>tf_binding_site</type><intervals><interval><minimumIndex>442</minimumIndex><maximumIndex>447</maximumIndex><direction>leftToRight</direction></interval></intervals><qualifiers><qualifier><name>created by</name><value>sternd</value></qualifier><qualifier><name>note</name><value>Derived using Geneious Prime 2020.2.5 'Annotate from Database' based on nucleotide similarity</value></qualifier><qualifier><name>Transferred From</name><value>GAGA binding site</value></qualifier><qualifier><name>Transferred Similarity</name><value>100.00%</value></qualifier><qualifier><name>Primary Match</name><value>100.00%; Adjusted-Interval-0:0/0; GAGA (&lt;a href="urn:local:.:5e-czh7o5g"&gt;GAGA binding site&lt;/a&gt;)</value></qualifier></qualifiers></annotation><annotation><description>GAGA</description><type>tf_binding_site</type><intervals><interval><minimumIndex>462</minimumIndex><maximumIndex>467</maximumIndex><direction>leftToRight</direction></interval></intervals><qualifiers><qualifier><name>created by</name><value>sternd</value></qualifier><qualifier><name>note</name><value>Derived using Geneious Prime 2020.2.5 'Annotate from Database' based on nucleotide similarity</value></qualifier><qualifier><name>Transferred From</name><value>GAGA binding site</value></qualifier><qualifier><name>Transferred Similarity</name><value>100.00%</value></qualifier><qualifier><name>Primary Match</name><value>100.00%; Adjusted-Interval-0:0/0; GAGA (&lt;a href="urn:local:.:5e-czh7o5g"&gt;GAGA binding site&lt;/a&gt;)</value></qualifier></qualifiers></annotation><annotation><description>GAGA</description><type>tf_binding_site</type><intervals><interval><minimumIndex>482</minimumIndex><maximumIndex>487</maximumIndex><direction>rightToLeft</direction></interval></intervals><qualifiers><qualifier><name>created by</name><value>sternd</value></qualifier><qualifier><name>note</name><value>Derived using Geneious Prime 2020.2.5 'Annotate from Database' based on nucleotide similarity</value></qualifier><qualifier><name>Transferred From</name><value>GAGA binding site</value></qualifier><qualifier><name>Transferred Similarity</name><value>100.00%</value></qualifier><qualifier><name>Primary Match</name><value>100.00%; Adjusted-Interval-0:0/0; GAGA (&lt;a href="urn:local:.:5e-czh7o5g"&gt;GAGA binding site&lt;/a&gt;)</value></qualifier></qualifiers></annotation></sequenceAnnotations><charSequence>AATTTAATATTATGACTTTTTAAGGTAATTTTTTGTGACCTGTTCGGAGTGATTAGCGTTACAATTTGAACTGAAAGTGACATCCAGTGTTTGTTCCTTGTGTAGATGCATCTCAAAAAAATGGTGGGCATAATAGTGTTGTTTATATATATCAAAAATAACAACTATAATAATAAGAATACATTTAATTTAGAAAATGCTTGGATTTCACTGGAACTAGGGCGCGCCTCCGGAACATAATGGTGCAGGGCGCTGACTTCCGCGTTTCCAGACTTTACGAAACACGGAAACCGAAGACCATTCATGTTGTTGCTCAGGTCGCAGACGTTTTGCAGCAGCAGTCGCTTCACGTTCGCTCGCGTATCGGTGATTCATTCTGCTAACCAGTAAGGCAACCCCGCCAGCCTAGCCGGGTCCTCAACGACAGGAGCACGATCATGCAGAGAGTCTCTCAAGTGTGTAGAGAGTCACTCAAGTGTGACTCTCTACTCTCAAGTGATTAGAGATATCGATTTCGAACCCTCGACCGCCGGAGTATAAATAGAGGCGCTTCGTCTACGGAGCGACAATTCAATTCAAACAAGCAAAGTGAACACGTCGCTAAGCGAAAGCTAAGCAAATAAACAAGCGCAGCTGAACAAGCTAAACAATCTGCAGTAAAGTGCAAGTTAAAGTGAATCAATTAAAAGTAACCAGCAACCAAGTAAATCAACTGCAACTACTGAAATCTGCCAAGAAGTAATTATTGAATACAAGAAGAGAACTCTGAATAGATCTAAAAGGTAGGTTCAACCACTGATGCCTAGGCACACCGAAACGACTAACCCTAATTCTTATCCTTTACTTCAGGCGGCCGCGGCTCGAGGGTACCAATCAAACATGTCCAAAGGTGAAGAACTGTTTACCGGAGTAGTCCCGATATTGGTTGAACTCGACGGCGATGTCAACGGTCATAAATTCAGTGTGTCCGGCGAGGGTGAGGGCGACGCCACATACGGTAAGCTGACGTTGAAGTTCATATGCACCACGGGCAAGCTGCCCGTGCCATGGCCGACGTTGGTCACGACGCTGACGTATGGTGTCCAGTGTTTCAGCCGTTACCCCGATCATATGAAGCAGCATGACTTTTTCAAGTCGGCGATGCCGGAGGGATACGTTCAAGAGAGGACCATTTTCTTCAAGGATGACGGCAACTATAAGACGCGAGCGGAGGTGAAATTTGAAGGCGACACACTCGTTAACCGTATTGAGTTGAAGGGCATTGATTTTAAGGAGGATGGCAACATTCTGGGCCATAAGTTGGAATACAACTACAACTCGCATAATGTGTATATAATGGCAGATAAGCAGAAAAACGGAATAAAGGTTAACTTCAAGATTCGCCACAACATAGAGGACGGTTCCGTGCAACTTGCAGATCATTACCAACAGAACACACCCATTGGAGATGGCCCAGTTCTCTTGCCAGACAATCACTACCTTTCCACACAGTCCGCGTTGAGCAAGGACCCCAATGAAAAGCGGGACCACATGGTGTTGCTGGAGTTTGTGACCGCAGCTGGTATTACACACGGCATGGATGAGCTCTACAAGTAATCTAGAGGATCTTTGTGAAGGAACCTTACTTCTGTGGTGTGACATAATTGGACAAACTACCTACAGAGATTTAAAGCTCTAAGGTAAATATAAAATTTTTAAGTGTATAATGTGTTAAACTACTGATTCTAATTGTTTGTGTATTTTAGATTCCAACCTATGGAACTGATGAATGGGAGCAGTGGTGGAATGCCTTTAATGAGGAAAACCTGTTTTGCTCAGAAGAAATGCCATCTAGTGATGATGAGGCTACTGCTGACTCTCAACATTCTACTCCTCCAAAAAAGAAGAGAAAGGTAGAAGACCCCAAGGACTTTCCTTCAGAATTGCTAAGTTTTTTGAGTCATGCTGTGTTTAGTAATAGAACTCTTGCTTGCTTTGCTATTTACACCACAAAGGAAAAAGCTGCACTGCTATACAAGAAAATTATGGAAAAATATTTGATGTATAGTGCCTTGACTAGAGATCATAATCAGCCATACCACATTTGTAGAGGTTTTACTTGCTTTAAAAAACCTCCCACACCTCCCCCTGAACCTGAAACATAAAATGAATGCAATTGTTGTTGTTAACTTGTTTATTGCAGCTTATAATGGTTACAAATAAAGCAATAGCATCACAAATTTCACAAATAAAGCATTTTTTTCACTGCATTCTAGTTGTGGTTTGTCCAAACTCATCAATGTATCTTATCATGTCTGGATCGATCTGGCCGGCGATATCTATAACAAGAAAATATATATATAATAAGTTATCACGTAAGTAGAACATGAAATAACAATATAATTATCGTATGAGTTAAATCTTAAAAGTCACGTAAAAGATAATCATGCGTCATTTTGACTCACGCGGTCGTTATAGTTCAAAATCAGTGACACTTACCGCATTGACAAGCACGCCTCACGGGAGCTCCAAGCGGCGACTGAGATGTCCTAAATGCACAGCGACGGATTCGCGCTATTTAGAAAGAGAGAGCAATATTTCAAGAATGCATGCGTCAATTTTACGCAGACTATCTTTCTAGGGGCCGGCCGTTTAAACGAATTCTTGAAGACGAAAGGGCCTCGTGATACGCCTATTTTTATAGGTTAATGTCATGATAATAATGGTTTCTTAGACTCAGGTGGCACTTTTCGGGGAAATGTGCGCGGAACCCCTATTTGTTTATTTTTCTAAATACATTCAAATATGTATCCGCTCATGAGACAATAACCCTGATAAATGCTTCAATAATATTGAAAAAGGAAGAGTATGAGTATTCAACATTTCCGTGTCGCCCTTATTCCCTTTTTTGCGGCATTTTGCCTTCCTGTTTTTGCTCACCCAGAAACGCTGGTGAAAGTAAAAGATGCTGAAGATCAGTTGGGTGCACGAGTGGGTTACATCGAACTGGATCTCAACAGCGGTAAGATCCTTGAGAGTTTTCGCCCCGAAGAACGTTTTCCAATGATGAGCACTTTTAAAGTTCTGCTATGTGGCGCGGTATTATCCCGTATTGACGCCGGGCAAGAGCAACTCGGTCGCCGCATACACTATTCTCAGAATGACTTGGTTGAGTACTCACCAGTCACAGAAAAGCATCTTACGGATGGCATGACAGTAAGAGAATTATGCAGTGCTGCCATAACCATGAGTGATAACACTGCGGCCAACTTACTTCTGACAACGATCGGAGGACCGAAGGAGCTAACCGCTTTTTTGCACAACATGGGGGATCATGTAACTCGCCTTGATCGTTGGGAACCGGAGCTGAATGAAGCCATACCAAACGACGAGCGTGACACCACGATGCCTGTAGCAATGGCAACAACGTTGCGCAAACTATTAACTGGCGAACTACTTACTCTAGCTTCCCGGCAACAATTAATAGACTGGATGGAGGCGGATAAAGTTGCAGGACCACTTCTGCGCTCGGCCCTTCCGGCTGGCTGGTTTATTGCTGATAAATCTGGAGCCGGTGAGCGTGGGTCTCGCGGTATCATTGCAGCACTGGGGCCAGATGGTAAGCCCTCCCGTATCGTAGTTATCTACACGACGGGGAGTCAGGCAACTATGGATGAACGAAATAGACAGATCGCTGAGATAGGTGCCTCACTGATTAAGCATTGGTAACTGTCAGACCAAGTTTACTCATATATACTTTAGATTGATTTAAAACTTCATTTTTAATTTAAAAGGATCTAGGTGAAGATCCTTTTTGATAATCTCATGACCAAAATCCCTTAACGTGAGTTTTCGTTCCACTGAGCGTCAGACCCCGTAGAAAAGATCAAAGGATCTTCTTGAGATCCTTTTTTTCTGCGCGTAATCTGCTGCTTGCAAACAAAAAAACCACCGCTACCAGCGGTGGTTTGTTTGCCGGATCAAGAGCTACCAACTCTTTTTCCGAAGGTAACTGGCTTCAGCAGAGCGCAGATACCAAATACTGTTCTTCTAGTGTAGCCGTAGTTAGGCCACCACTTCAAGAACTCTGTAGCACCGCCTACATACCTCGCTCTGCTAATCCTGTTACCAGTGGCTGCTGCCAGTGGCGATAAGTCGTGTCTTACCGGGTTGGACTCAAGACGATAGTTACCGGATAAGGCGCAGCGGTCGGGCTGAACGGGGGGTTCGTGCACACAGCCCAGCTTGGAGCGAACGACCTACACCGAACTGAGATACCTACAGCGTGAGCTATGAGAAAGCGCCACGCTTCCCGAAGGGAGAAAGGCGGACAGGTATCCGGTAAGCGGCAGGGTCGGAACAGGAGAGCGCACGAGGGAGCTTCCAGGGGGAAACGCCTGGTATCTTTATAGTCCTGTCGGGTTTCGCCACCTCTGACTTGAGCGTCGATTTTTGTGATGCTCGTCAGGGGGGCGGAGCCTATGGAAAAACGCCAGCAACGCGGCCTTTTTACGGTTCCTGGCCTTTTGCTGGCCTTTTGCTCACATGTTACCGCCCTAGAAAGATAATCATATTGTGACGTACGTTAAAGATAATCATGCGTAAAATTGACGCATGTGTTTTATCGGTCTGTATATCGAGGTTTATTTATTAATTTGAATAGATATTAAGTTTTATTATATTTACACTTACATACTAATAATAAATTCAACAAACAATTTATTTATGTTTATTTATTTATTAAAAAAAAACAAAAACTCAAAATTTCTTCTATAAAGTAACAAAACTTTTAAACATTCTCTCTTTTACAAAAATAAACTTATTTTGTACTTTAAAAACAGTCATGTTGTATTATAAAATAAGTAATTAGCTTAACTTATACATAATAGAAACAAATTATACTTATTAGTCAGTCAGAAACAACTTTGGCACATATCAATATTATGCTCTCGACAAATAACTTTTTTGCATTTTTTGCACGATGCATTTGCCTTTCGCCTTATTTTAGAGGGGCAGTAAGTACAGTAAGTACGTTTTTTCATTACTGGCTCTTCAGTACTGTCATCCGATGTACCAGGCACTTCATTTGGCAAAATATTAGAGATATTATCGCGCAAATATCTCTTCAAAGTAGGAGCTTCTAAACGCTTACGCATAAACGATGACGTCAGGCTCATGTAAAGGTTTCTCATAAATTTTTTGCGACTTTGAACCTTTTCTCCCTTGCTACTGACATTATGGCTGTATATAATAAAAGAATTTATGCAGGCAATGTTTATCATTCCGTACAATAATGCCATAGGCCACCTATTCGTCTTCCTACTGCAGGTCATCACAGAACACATTTGGTCTAGCGTGTCCACTCCGCCTTTAGTTTGATTATAATACATAACCATTTGCGGTTTACCGGTACTTTCGTTGATAGAAGCATCCTCATCACAAGATGATAATAAGTATACCATCTTAGCTGGCTTCGGTTTATATGAGACGAGAGTAAGGGGTCCGTCAAAACAAAACATCGATGTTCCCACTGGCCTGGAGCGACTGTTTTTCAGTACTTCCGGTATCTCGCGTTTGTTTGATCGCACGGTTCCCACGATGTAGGTCACGGTCTCGAAGCCGCGGTGCGGGTGCCAGGGCGTGCCCTTGGGCTCCCCGGGCGCGTACTCCACCTCACCCATCTGGTCCATCATGATGAACGGGTCGAGGTGGCGGTAGTTGATCCCGGCGAACGCGCGGCGCACCGGGAAGCCCTCGCCCTCGAAACCGCTGGGCGCGGTGGTCACGGTGAGCACGGGACGTGCGACGGCGTCGGCGGGTGCGGATACGCGGGGCAGCGTCAGCGGGTTCTCGACGGTCACGGCGGGCATGTCGACAAGCCGAACATATGGGCGCGCCTAGTATGTATGTAAGTTAATAAAACCCATTTTTGCGGAAAGTAGATAAAAAAAACATTTTTTTTTTTTACTGCACTGGATATCATTGAACTTATCTGATCAGTTTTAAATTTACTTCGATCCAAGGGTATTTGATGTACCAGGTTCTTTCGATTACCTCTCACTCAAAATGACATTCCACTCAAAGTCAGCGCTGTTTGCCTCCTTCTCTGTCCACAGAAATATCGCCGTCTCTTTCGCCGCTGCGTCCGCTATCTCTTTCGCCACCGTTTGTAGCGTTACGTAGCGTCAATGTCCGCCTTCAGTTGCATTTTGTCAGCGGTTTCGTGACGAAGCTCCAAGCGGTTTACGCCATCAATTAAACACAAAGTGCTGTGCCAAAACTCCTCTCGCTTCTTATTTTTGTTTGTTTTTTGAGTGATTGGGGTGGTGATTGGTTTTGGGTGGGTAAGCAGGGGAAAGTGTGAAAAATCCCGGCAATGGGCCAAGAGGATCAGGAGCTATTAATTCGCGGAGGCAGCAAACACCCATCTGCCGAGCATCTGAACAATGTGAGTAGTACATGTGCATACATCTTAAGTTCACTTGATCTATAGGAACTGCGATTGCAACATCAAATTGTCTGCGGCGTGAGAACTGCGACCCACAAAAATCCCAAACCGCAATTGCACAAACAAATAGTGACACGAAACAGATTATTCTGGTAGCTGTTCTCGCTATATAAGACAATTTTTGAGATCATATCATGATCAAGACATCTAAAGGCATTCATTTTCGACTATATTCTTTTTTACAAAAAATATAACAACCAGATATTTTAAGCTGATCCTAGATGCACAAAAAATAAATAAAAGTATAAACCTACTTCGTAGGATACTTCGGGGTACTTTTTGTTCGGGGTTAGATGAGCATAACGCTTGTAGTTGATATTTGAGATCCCCTATCATTGCAGGGTGACAGCGGAGCGGCTTCGCAGAGCTGCATTAACCAGGGCTTCGGGCAGGCCAAAAACTACGGCACGCTCCGGCCACCCAGTCCGCCGGAGGACTCCGGTTCAGGGAGCGGCCAACTAGCCGAGAACCTCACCTATGCCTGGCACAATATGGACATCTTTGGGGCGGTCAATCAGCCGGGCTCCGGATGGCGGCAGCTGGTCAACCGGACACGCGGACTATTCTGCAACGAGCGACACATACCGGCGCCCAGGAAACATTTGCTCAAGAACGGTGAGTTTCTATTCGCAGTCGGCTGATCTGTGTGAAATCTTAATAAAGGGTCCAATTACCAATTTGAAACTCAGTTTGCGGCGTGGCCTATCCGGGCGAACTTTTGGCCGTGATGGGCAGTTCCGGTGCCGGAAAGACGACCCTGCTGAATGCCCTTGCCTTTCGATCGCCGCAGGGCATCCAAGTATCGCCATCCGGGATGCGACTGCTCAATGGCCAACCTGTGGACGCCAAGGAGATGCAGGCCAGGTGCGCCTATGTCCAGCAGGATGACCTCTTTATCGGCTCCCTAACGGCCAGGGAACACCTGATTTTCCAAGCCATGGTGCGGATGCCACGACATCTGACCTATCGGCAGCGAGTGGCCCGCGTGGATCAGGTGATCCAGGAGCTTTCGCTCAGCAAATGTCAGCACACGATCATCGGTGTGCCCGGCAGGGTGAAAGGTCTGTCCGGCGGAGAAAGGAAGCGTCTGGCATTCGCCTCCGAGGCTCTAACCGATCCGCCGCTTCTGATCTGCGATGAGCCCACCTCCGGACTGGACTCCTTTACCGCCCACAGCGTCGTCCAGGTGCTGAAGAAGCTGTCGCAGAAGGGCAAGACCGTCATCCTGACCATTCATCAGCCGTCTTCCGAGCTGTTTGAGCTCTTTGACAAGATCCTTCTGATGGCCGAGGGCAGGGTAGCTTTCTTGGGCACTCCCAGCGAAGCCGTCGACTTCTTTTCCTAGTGAGTTCGATGTGTTTATTAAGGGTATCTAGTATTACATAACATCTCAACTCCTATCCAGCGTGGGTGCCCAGTGTCCTACCAACTACAATCCGGCGGACTTTTACGTACAGGTGTTGGCCGTTGTGCCCGGACGGGAGATCGAGTCCCGTGATCGGATCGCCAAGATATGCGACAATTTTGCCATTAGCAAAGTAGCCCGGGATATGGAGCAGTTGTTGGCCACCAAAAATCTGGAGAAGCCACTGGAGCAGCCGGAGAATGGGTACACCTACAAGGCCACCTGGTTCATGCAGTTCCGGGCGGTCCTGTGGCGATCCTGGCTGTCGGTGCTCAAGGAACCACTCCTCGTAAAAGTGCGACTTATTCAGACAACGGTGAGTGGTTCCAGTGGAAACAAATGATATAACGCTTACAATTCTTGGAAACAAATTCGCTAGATTTTAGATAGAATTGCCTGATTCCACACCCTTCTTAGTTTTTTTCAATGAGATGTATAGTTTATAGTTTTGCAGAAGATAAATAAATTTCATTTAACTCGCGAATATTAATGAGATGCGAGTAACATTTTAATTTGCAGATGGTTGCCATCTTGATTGGCCTCATCTTTTTGGGCCAACAACTCACGCAAGTGGGTGTGATGAATATCAACGGAGCCATCTTCCTCTTCCTGACCAACATGACCTTTCAAAACGTCTTTGCCACGATAAATGTAAGTCATGTTTAGAATACATTTGCATTTCAATAATTTACTAACTTTCTAATGAATCGATTCGATTTAGGTGTTCACCTCAGAGCTGCCAGTTTTTATGAGGGAGGCCCGAAGTCGACTTTATCGCTGTGACACATACTTTCTGGGCAAAACGATTGCCGAATTGCCGCTTTTTCTCACAGTGCCACTGGTCTTCACGGCGATTGCCTATCCGATGATCGGACTGCGGGCCGGAGTGCTGCACTTCTTCAACTGCCTGGCGCTGGTCACTCTGGTGGCCAATGTGTCAACGTCCTTCGGATATCTAATATCCTGCGCCAGCTCCTCGACCTCGATGGCGCTGTCTGTGGGTCCGCCGGTTATCATACCATTCCTGCTCTTTGGCGGCTTCTTCTTGAACTCGGGCTCGGTGCCAGTATACCTCAAATGGTTGTCGTACCTCTCATGGTTCCGTTACGCCAACGAGGGTCTGCTGATTAACCAATGGGCGGACGTGGAGCCGGGCGAAATTAGCTGCACATCGTCGAACACCACGTGCCCCAGTTCGGGCAAGGTCATCCTGGAGACGCTTAACTTCTCCGCCGCCGATCTGCCGCTGGACTACGTGGGTCTGGCCATTCTCATCGTGAGCTTCCGGGTGCTCGCATATCTGGCTCTAAGACTTCGGGCCCGACGCAAGGAGTAGCCGACATATATCCGAAATAACTGCTTGTTTTTTTTTTTTACCATTATTACCATCGTGTTTACTGTTTATTGCCCCCTCAAAAAGCTAATGTAATTATATTTGTGCCAATAAAAACAAGATATGACCTATAGAATACAAGTATTTCCCCTTCGAACATCCCCACAAGTAGACTTTGGATTTGTCTTCTAACCAAAAGACTTACACACCTGCATACCTTACATCAAAAACTCGTTTATCGCTACATAAAACACCGGGATATATTTTTTATATACATACTTTTCAAATCGCGCGCCCTCTTCATAATTCACCTCCACCACACCACGTTTCGTAGTTGCTCTTTCGCTGTCTCCCACCCGCTCTCCGCAACACATTCACCTTTTGTTCGACGACCTTGGAGCGACTGTCGTTAGTTCCGCGCGATTCGGTTCGCTCAAATGGTTCCGAGTGGTTCATTTCGTCTCAATAGAAATTAGTAATAAATATTTGTATGTACAATTTATTTGCTCCAATATATTTGTATATATTTCCCTCACAGCTATATTTATTCT</charSequence><graphProperties graphXmlVersion="1"><qualities>74,74,74,74,74,74,74,65,69;pp,69,74,74,74,69,74,74,74,74,74,74,74;yy,74,69,69;p,74,74,74,74;p,74,74,74,74,69,69,74,74,74,74,74,69,69,74,74,74,69,74,74,74,74,106,106,111,106,106,111,111,111,111,111,111,111,111,88,88,111,111,111,111,111,111,111,111,111,111,111,111,111,106,106,111,111,111,111,95,111;w,74,74,74,74,74,74,74,74,74,74,74,74,74,74,74,69,74,74,74,74,74,74,111,106,111,102,111,106,111,111,111,111,111,111,111,111,111,111,111,106,106,111,74,74,74,74,74,74,74,74,74,74,69,74,69,74,74,74,74,74,74,74,74,74,74,74,74,74,111,111,111,111,111,106,148,148,148,148,148,143,143,148,120,120,148,148,148,143,148,148,185,162,185,162,175,175,176,176,176,162,162,180,180,180,180,185,180,169,162,162,169,169,185,139,148,139,180,185,185,162,201,329,360,360,370,370,402,407,391,407,402,391,402,407,434,434,439,444,444,421,485,518,518,518,518,513,518,518,513,508,605,615,675,693,698,682,687,682,703,703,698,703,752,777,772,749,749,767,767,767,767,772,717,701,717,730,730,735,717,673,735,740,749,804,814,809,814,786,782,786,814,791,805,814,846,773,768,810,856,930,952,934,934,962,879,970,970,999,1003,1003,1016,1036,1031,1013,1013,1013,1013,1013,976,999,994,994,999,990,950,950,994,999,994,989,989,978,943,999,1022,1013,1035,1040,1045,1057,1026,1013,1036,1013,1013,1036,1036,1031,1068,1068,1073,1068,1110,1087,1087,1110,1026,1138,1147,1109,1109,1147,1147,1124,1142,1138,1110,1110,1110,1110,1035,915,920,925,925,920,888,883,855,883,925,879,925,925,888,860,809,872,888,787,736,841,841,851,851,851,821,821,823,823,740,691,686,717,724,761,754,754,754,754,726,772,698,698,675,687,703,666,666,629,698,703,670,680,680,703,703,665,665,698,703,634,638,601,615,652,666,666,643,643,675,703,767,777,754,768,812,873,860,814,809,791,814,809,830,839,888,869,920,899,902,925,962,1008,1026,1127,1054,1151,1073,1140,1184,1179,1184,1078,1156,1211,1221,1168,1237,1230,1258,1202,1202,1290,1267,1272,1258,1258,1235,1235,1253,1253,1235,1285,1262,1262,1279,1272,1295,1229,1346,1326,1294,1309,1322,1318,1327,1244,1276,1299,1369,1369,1369,1336,1369,1346,1369,1364,1359,1341,1360,1390,1360,1411,1438,1123,1012,1424,1418,1387,1401,1401,1406,1290,1371,1371,1401,1350,1350,1363,1363,1341,1601,1622,1660,1622,1587,1713,1619,1670,1685,1669,1642,1599,1599,1559,1576,1637,1669,1618,1743,1752,1752,1769,1808,1775,1859,1752,1752,1752,1836,1831,1868,1857,1854,1757,1706,1772,1749,1914,1862,1862,1887,1836,1859,1840,1917,1840,1912,1873,1878,1933,1859,1821,1856,1733,1776,1711,1702,1600,1600,1714,1707,1721,1724,1687,1799,1682,1725,1767,1748,1785,1776,1627,1724,1600,1600,1600,1600,1616,1604,1585,1585,1649,1622,1590,1660,1595,1572,1674,1699,1651,1720,1692,1660,1597,1664,1651,1632,1651,1670,1711,1712,1674,1655,1655,1729,1719,1682,1776,1688,1678,1639,1688,1681,1785,1678,1747,1835,1827,1790,1822,1781,1824,1817,1769,1831,1899,1820,1885,1859,1806,1822,1803,1803,1822,1735,1758,1729,1840,1775,1812,1821,1714,1817,1854,1933,1905,1979,1956,1912,1944,1680,1688,1688,1680,1623,1702,1555,1555,1679,1679,1725,1656,1747,1724,1692,1633,1633,1665,1614,1470,1535,1563,1539,1508,1475,1528,1424,1461,1489,1498,1421,1454,1499,1531,1563,1470,1554,1521,1554,1531,1404,1461,1404,1452,1505,1535,1562,1474,1437,1494,1443,1466,1528,1528,1498,1528,1418,1418,1493,1493,1443,1519,1519,1383,1364,1364,1436,1383,1377,1367,1335,1444,1311,1311,1416,1374,1358,1252,1321,1470,1443,1341,1373,1401,1338,1338,1399,1249,1386,1392,1494,1521,1562,1476,1463,1463,1476,1475,1475,1548,1517,1471,1535,1416,1416,1535,1377,1275,1527,1527,1498,1552,1464,1442,1383,1475,1452,1446,1478,1535,1549,1475,1475,1511,1419,1477,1357,1277,1249,1457,1326,1475,1349,1443,1534,1472,1477,1521,1365,1365,1400,1484,1359,1460,1419,1382,1430,1430,1463,1455,1455,1341,1428,1336,1336,1284,1327,1284,1307,1309,1270,1270,1387,1313,1290,1290,1276,1350,1241,1249,1249,1364,1381,1248,1248,1359,1308,1341,1377,1286,1276,1267,1276,1249,1345,1201,1169,1341,1378,1381,1446,1396,1522,1396,1493,1466,1461,1566,1549,1480,1480,1528,1554,1528,1479,1447,1493,1500,1507,1507,1572,1436,1436,1609,1577,1609,1495,1660,1491,1463,1439,1439,1350,1318,1498,1512,1433,1498,1591,1596,1512,1640,1480,1553,1571,1530,1631,1453,1314,1290,1341,1265,1265,1387,1313,1313,1382,1397,1406,1348,1324,1359,1187,1136,1235,1184,1262,1198,1212,1184,1218,1165,1202,1313,1230,1244,1197,1253,1210,1202,1235,1300,1256,1251,1288,1383,1443,1420,1395,1419,1394,1425,1377,1420,1420,1462,1462,1559,1548,1499,1406,1565,1494,1535,1674,1542,1558,1586,1618,1609,1590,1591,1642,1618,1531,1531,1673,1686,1651,1623,1660,1683,1589,1589,1679,1609,1609,1688,1669,1651,1637,1586,1651,1656,1549,1563,1640,1641,1641,1761,1686,1737,1738,1813,1799,1826,1776,1743,1724,1712,1619,1555,1642,1646,1615,1627,1601,1521,1438,1438,1589,1589,1541,1614,1477,1594,1477,1438,1496,1535,1313,1331,1497,1553,1420,1383,1352,1424,1396,1457,1461,1471,1392,1355,1367,1395,1356,1492,1262,1304,1312,1281,1304,1243,1295,1257,1593,1517,1609,1553,1577,1563,1613,1563,1600,1568,1646,1688,1677,1677,1725,1743,1743,1756,1773,1713,1736,1720,1768,1885,1747,1715,1868,1671,1671,1974,1928,1797,1825,1850,2020,1935,1859,1870,1977,1960,1928,1900,1854,1805,1685,1746,1850,1868,1840,1710,1795,1808,1807,1848,1890,1816,1837,1832,1800,1802,1830,1788,1788,1788,1743,1774,1625,1748,1839,1868,1789,1758,1817,1665,1711,1637,1637,1818,1655,1786,1717,1881,1941,1882,1845,1919,1870,1870,1928,1887,1887,1905,1910,1924,1924,1814,1842,1827,1850,1822,1919,1843,1836,1887,1834,1904,1923,1974,1919,1974,1974,1867,1918,2127,2067,2076,2100,2192,2042,2042,2177,2224,2201,2302,2274,2344,2280,2229,2229,2201,2215,2287,2224,2266,2243,2242,2163,2224,2064,2096,2256,2062,2113,2116,2201,2185,2217,2157,2129,2191,1915,2016,1904,1904,1908,1908,1979,1984,1817,1924,1841,1854,1849,1878,1855,1880,1896,1665,1683,1559,1610,1731,1699,1761,1678,1627,1630,1648,1810,1710,1672,1606,1500,1578,1480,1406,1502,1464,1472,1498,1486,1446,1548,1560,1623,1558,1545,1508,1484,1526,1526,1475,1475,1512,1369,1406,1521,1463,1419,1419,1471,1425,1425,1489,1563,1553,1590,1502,1521,1415,1489,1415,1475,1373,1502,1517,1419,1419,1556,1462,1462,1437,1354,1517,1517,1512,1489,1517,1405,1493,1535,1511,1490,1484,1423,1437,1487,1484,1432,1423,1415,1419,1415,1360,1397,1419,1438,1373,1378,1368,1432,1531,1511,1405,1387,1355,1406,1190,1190,1277,1178,1262,1267,1142,1137,1137,1173,1184,1177,1129,1071,1101,1206,1083,1043,1137,1040,1123,1152,1036,1212,1165,1121,1137,1187,1141,1117,1099,1198,1198,1240,1244,1244,1205,1234,1234,1262,1226,1221,1221,1294,1323,1300,1300,1286,1346,1332,1374,1364,1354,1405,1332,1419,1364,1295,1332,1383,1401,1256,1256,1106,1106,1183,1188,1197,1178,1262,1201,1142,1225,1230,1248,1248,1234,1147,1189,1193,1193,1211,1091,1286,1266,1303,1336,1304,1327,1379,1365,1350,1346,1401,1226,1254,1429,1327,1396,1281,1354,1318,1386,1337,1323,1323,1331,1331,1410,1373,1391,1322,1261,1261,1207,1267,1179,1226,1290,1267,1230,1220,1193,1205,1198,1198,1181,1160,1160,1137,1188,1207,1188,1165,1197,1230,1159,1183,1198,1169,1161,1191,1191,1179,1206,1253,1202,1174,1196,1267,1290,1262,1253,1212,1271,1230,1230,1295,1263,1294,1239,1239,1323,1364,1320,1292,1346,1323,1315,1315,1304,1221,1205,1205,1221,1318,1283,1271,1202,1222,1221,1226,1252,1202,1225,1182,1156,1182,1253,1144,1179,1239,1230,1253,1225,1112,1163,1173,1184,1108,1108,1091,1092,1115,1082,994,1059,1087,980,1073,980,1050,883,1022,1063,980,948,994,998,1036,1017,1008,930,916,916,971,999,994,994,957,939,916,947,836,842,789,789,823,809,809,759,759,759,804,761,772,733,763,763,754,777,754,694,708,708,712,740,707,675,703,707,735,703,661,712,730,684,735,725,698,717,726,717,722,730,694,740,740,707,707,628,628,624,624,624,624,629,560,619,582,543,518,481,460,400,379,402,439,416,407,435,444,435,444,328,328,365,365,342,342,370,332,252,296,252,286,282,296,296,296,291,296,296,268,296,254,259,259,243,254,243,259,236,259,259,259,236,259,259,249,249,254,254,222,212,222,212,222,217,222,201,222,222,201,199,213,194,213,199,208,208,291,273,387,397,392,407,397,397,407,444,421,428,430,430,428,444,428,444,407,402,407,407,402,365,365,365,370,370,365,365,370,370,370,333,310,333,365,365,370,370,370,365,365,365,365,365,370,416,458,421,416,416,386,386,407,444,476,481,458,430,444,518,555,588,615,583,613,629,580,606,606,606,583,601,555,606,624,624,610,629,601,591,591,596,591,559,569,569,587,527,499,485,544,587,544,578,578,592,553,606,532,532,601,592,592,601,545,545,629,550,619,624,606,624,606,638,661,615,628,651,632,632,643,643,656,643,666,656,605,605,703,698,688,680,726,703,722,680,731,717,689,712,781,804,749,854,854,873,842,860,800,828,666,717,740,735,735,754,772,712,708,666,712,712,735,707,712,749,777,749,777,754,814,745,745,786,759,759,814,781,814,814,781,814,768,771,734,745,809,818,832,841,832,768,768,828,823,767,730,730,740,694,726,749,777,717,740,740,712,712,693,606,569,624,601,619,619,596,596,620,629,606,694,694,671,671,682,652,703,680,680,665,693,698,664,701,712,730,754,777,710,662,717,712,735,717,735,735,726,698,698,632,680,632,643,675,703,670,670,698,703,689,697,720,689,703,687,680,606,680,652,652,652,680,680,661,678,661,680,694,666,661,643,698,638,643,657,610,606,634,666,643,592,624,592,545,545,504,555,532,518,490,518,518,509,518,508,458,481,481,481,481,481,481,481,481,476,439,439,444,439,434,402,407,397,397,397,407,402,416,434,429,444,429,434,439,416,439,402,370,370,365,407,407,398,402,407,397,384,402,402,361,384,398,398,471,458,471,476,481,476,481,476,504,518,518,518,495,513,513,513,508,444,444,411,411,481,458,458,458,458,476,481,471,426,476,444,453,435,444,444,412,375,375,366,435,435,403,481,476,518,518,513,518,495,518,495,497,495,518,587,532,529,555,555,555,555,550,555,527,555,555,555,555,555,582,592,587,592,582,583,587,564,532,555,555,555,550,555,583,583,569,555,569,569,592,592,569,564,569,587,587,561,569,587,578,578,490,564,569,500,500,592,564,564,592,571,571,569,569,569,569,569,583,601,567,578,615,629,615,601,624,624,606,624,661,661,666,661,656,656,643,578,578,488,488,550,532,550,555,550,541,495,513,495,444,416,444,444,439,444,430,421,421,444,444,421,421,420,430,420,434,416,434,430,458,444,429,439,429,429,439,439,439,400,392,370,368,402,393,379,393,402,368,397,370,397,370,360,351,361,347,347,360,355,365,347,347,347,342,296,273,273,264,296,264,296,291,259,208,281,296,258,280,296,254,259,236,254,236,236,254,236,259,254,254,236,236,236,222,217,222,217,185,185,185,185,185,185,185,185,185,185,180,185,185,185,185,180,217,194,194,222,222,222,213,222,206,217,222,222,217,222,185,180,180,180,125,125,148,139,124,124,139,125,106,111,111,111,111,111,111,138,148,148,143,185,185,185,185,185,185,185,162,185,185,185,185,185,185,185,185,185,185,185,185,185,185,185,185,185,185,185,185,148,148,185,185,185,185,180,185,180,180,185,185,180,185,213,222,222,222,222,222,222,222,222,222,199,185,185,185,185,180,180,185,185,185,185,185,185,185,185,180,185,185,185,185,185,259,259,259,259,259,259,259,259,259,259,259,259,259,254,259,259,291,296,296,291,296,296,296,296,296,291,291,273,286,296,333,300,333,333,328,328,333,333,333,333,296,296,291,291,296,296,291,296,296,296,291,296,296,280,328,333,347,370,370,370,361,361,398,407,402,388,388,439,439,444,421,421,396,407,384,402,384,360,360,370,370,347,370,365,365,365,347,397,407,407,398,398,402,402,384,407,407,407,402,407,361,407,407,407,402,407,384,370,402,402,402,402,444,416,444,416,444,439,434,407,407,356,416,439,421,393,434,405,405,444,388,388,434,416,444,444,453,444,481,435,476,435,457,442,442,455,442,476,443,430,402,402,407,374,393,402,439,421,439,453,453,453,458,412,412,471,388,388,430,481,407,458,481,485,513,509,444,509,495,564,512,555,555,512,499,546,511,512,555,596,495,545,631,773,666,745,804,794,804,809,804,791,768,781,744,731,712,712,680,680,684,684,694,684,652,684,675,652,610,661,597,643,643,620,620,592,638,675,657,623,623,652,717,717,707,674,712,674,685,662,685,648,648,694,763,744,745,722,777,721,754,745,731,703,703,744,749,707,689,717,689,675,693,698,744,724,724,721,721,758,758,749,722,717,721,717,726,758,814,781,744,781,837,753,776,795,763,832,798,819,798,980,958,958,967,980,983,998,980,1013,1013,985,985,878,932,932,985,932,989,896,896,896,896,907,919,869,869,919,901,902,864,925,851,867,883,837,811,841,850,786,730,767,837,813,845,869,897,906,846,828,772,800,723,652,626,666,643,652,693,647,680,689,694,693,670,693,698,703,657,698,707,707,726,707,777,781,795,851,828,860,869,888,842,837,837,846,874,835,851,851,851,823,814,818,851,830,846,814,832,796,796,776,799,790,844,842,942,913,906,893,906,976,937,998,980,980,999,1022,1022,1019,952,952,1034,1067,938,938,1063,1048,1007,993,1044,1069,1067,1067,1086,1123,1117,1100,1142,1114,1156,1132,1152,1161,1243,1128,1123,1001,1001,993,1017,980,999,1045,993,983,928,987,987,1008,957,967,967,990,966,869,964,920,901,943,1031,897,897,979,965,979,988,897,994,966,925,965,967,927,998,963,993,1040,909,1054,1049,900,865,841,809,860,797,883,883,888,924,893,906,893,906,893,906,881,857,916,856,897,908,953,939,943,964,951,936,998,966,921,924,936,899,897,948,896,1018,970,1081,1108,1008,1098,1070,980,1059,1087,1165,1119,1059,1068,1063,1124,1124,1123,1077,1137,1104,1038,1133,1004,976,990,1003,944,923,957,933,938,993,925,855,891,864,938,989,901,945,945,1017,1054,1041,1124,1040,1100,838,949,1054,1082,1003,1035,1160,1138,1188,1123,1096,1050,1064,1068,1050,1105,1026,1035,1008,1027,994,994,994,1063,1050,1021,1021,984,984,1100,1073,1087,1044,1100,988,980,980,988,1045,1046,1027,1031,1031,1027,1078,1050,1050,1082,987,987,1049,1032,997,1047,1047,1034,1018,1018,1081,1081,1077,1077,1105,1087,1059,1064,1003,1018,1124,1211,1257,1317,1391,1368,1286,1334,1258,1515,1418,1418,1400,1558,1545,1520,1595,1577,1488,1554,1488,1415,1415,1448,1452,1489,1502,1630,1634,1665,1612,1645,1623,1719,1529,1559,1464,1522,1506,1526,1472,1472,1498,1426,1507,1522,1494,1494,1470,1443,1470,1498,1461,1498,1531,1623,1542,1581,1471,1471,1529,1530,1575,1534,1534,1493,1600,1596,1535,1498,1568,1539,1516,1462,1534,1539,1472,1484,1405,1452,1373,1405,1466,1470,1442,1457,1457,1405,1336,1299,1327,1263,1286,1268,1268,1240,1240,1212,1175,1239,1235,1265,1249,1245,1290,1223,1216,1187,1125,1162,1258,1290,1272,1239,1234,1267,1285,1322,1304,1322,1322,1341,1396,1346,1364,1345,1367,1341,1341,1383,1392,1367,1293,1387,1415,1313,1350,1392,1420,1404,1446,1452,1424,1426,1475,1480,1383,1348,1447,1475,1420,1339,1339,1344,1275,1262,1237,1234,1000,1119,1238,1174,1184,1188,1161,1241,1212,1249,1318,1322,1285,1285,1308,1308,1304,1263,1206,1184,1248,1262,1343,1338,1331,1265,1288,1341,1359,1354,1322,1294,1327,1289,1289,1294,1243,1301,1347,1396,1322,1322,1415,1387,1410,1373,1386,1313,1281,1299,1272,1214,1246,1364,1348,1359,1400,1355,1286,1286,1346,1235,1267,1318,1291,1291,1364,1364,1364,1337,1337,1313,1295,1290,1344,1130,1130,1299,1299,1303,1309,1299,1367,1323,1318,1372,1331,1452,1456,1457,1512,1456,1557,1530,1586,1540,1461,1507,1499,1539,1493,1586,1595,1595,1669,1669,1669,1711,1645,1645,1706,1678,1678,1656,1636,1636,1651,1651,1678,1720,1730,1748,1727,1646,1646,1719,1749,1719,1671,1708,1729,1697,1610,1610,1771,1766,1771,1707,1762,1731,1731,1785,1706,1657,1657,1724,1665,1665,1826,1817,1810,1835,1673,1764,1822,1778,1824,1578,1630,1670,1598,1556,1592,1626,1591,1692,1670,1633,1667,1556,1511,1437,1507,1466,1424,1447,1373,1471,1525,1557,1605,1526,1637,1655,1627,1646,1622,1622,1507,1475,1475,1567,1480,1480,1549,1530,1530,1577,1553,1429,1494,1526,1524,1500,1496,1423,1451,1423,1581,1530,1591,1475,1392,1483,1460,1544,1503,1420,1420,1484,1513,1479,1479,1590,1572,1568,1568,1531,1531,1559,1595,1540,1576,1576,1564,1618,1569,1457,1494,1434,1424,1457,1266,1317,1341,1355,1406,1501,1467,1467,1494,1494,1341,1295,1469,1450,1469,1408,1434,1424,1346,1346,1425,1424,1318,1318,1378,1325,1362,1360,1346,1309,1330,1332,1329,1299,1334,1406,1306,1269,1354,1383,1357,1327,1327,1327,1276,1276,1262,1383,1327,1327,1327,1321,1341,1372,1391,1418,1260,1230,1211,1211,1225,1221,1225,1290,1290,1197,1271,1325,1325,1322,1303,1286,1286,1294,1287,1292,1255,1182,1350,1233,1376,1448,1448,1452,1387,1305,1238,1373,1286,1300,1293,1319,1419,1387,1374,1300,1304,1399,1438,1416,1448,1446,1446,1535,1542,1406,1535,1451,1528,1433,1503,1540,1540,1366,1517,1603,1471,1521,1344,1525,1525,1503,1493,1522,1530,1526,1536,1596,1558,1461,1512,1558,1481,1522,1462,1714,1633,1493,1493,1587,1432,1432,1442,1578,1578,1637,1419,1521,1659,1545,1545,1554,1552,1565,1503,1454,1401,1456,1364,1450,1458,1304,1332,1332,1437,1362,1315,1406,1400,1377,1331,1374,1352,1358,1342,1395,1340,1332,1401,1364,1364,1266,1265,1260,1266,1267,1354,1369,1271,1308,1284,1284,1271,1188,1234,1293,1327,1290,1262,1193,1193,1285,1290,1220,1193,1193,1133,1239,1169,1249,1178,1272,1198,1216,1216,1191,911,1012,1002,1068,1046,1027,1047,1013,1046,1022,1006,985,1036,957,877,909,815,941,913,913,916,934,918,895,892,867,818,818,818,777,740,731,762,693,693,693,596,596,675,689,647,693,601,620,606,601,546,541,506,577,545,527,527,481,527,532,490,518,495,503,633,564,569,578,601,629,591,656,600,469,495,469,513,490,490,485,421,412,382,444,444,444,375,444,444,375,416,388,402,453,460,438,458,476,458,438,471,471,352,479,352,471,545,545,471,504,504,539,532,532,555,587,564,564,569,564,513,513,569,592,601,574,574,534,610,620,596,506,590,629,629,624,624,643,592,634,576,596,624,606,620,619,619,541,582,582,541,583,651,670,688,656,656,647,647,643,615,615,606,629,624,587,606,569,587,624,610,645,622,638,638,666,643,666,707,730,749,804,846,791,846,851,883,816,860,794,863,929,893,957,957,962,934,906,906,934,994,994,915,976,970,976,970,927,927,976,976,999,990,1059,989,953,953,1031,953,999,989,934,906,906,925,934,929,953,929,934,925,962,934,934,952,962,962,976,953,984,984,976,962,939,962,962,929,952,962,864,864,994,999,994,994,962,962,939,931,862,858,899,1042,1050,1026,1012,1013,1008,1008,1013,1008,1022,1045,1086,1086,1092,1046,1119,1124,1124,1114,1124,1124,1086,1136,1109,1118,1086,1124,1109,1068,1101,1101,1091,1128,1133,1202,1198,1170,1170,1165,1147,1132,1096,1100,1064,1082,1082,1016,1016,1105,1036,1096,1059,1030,1054,1030,1059,1058,1021,999,948,948,968,1005,990,997,997,962,939,887,850,851,832,832,846,809,799,814,791,767,772,777,777,777,767,749,777,856,869,888,883,883,888,883,888,878,888,888,883,878,888,888,768,730,730,740,689,708,772,777,754,777,777,777,749,749,777,740,772,772,738,775,782,781,781,788,756,733,754,786,851,842,862,862,869,832,832,837,796,796,800,791,915,915,915,870,879,920,910,821,859,795,860,952,952,1022,1008,1063,1040,1031,1016,989,957,886,897,893,897,887,897,897,911,994,999,953,985,1073,1050,1050,1096,1114,1110,1110,1114,1082,1114,1096,1147,1142,1164,1201,1216,1170,1228,1258,1180,1230,1202,1202,1243,1235,1220,1230,1230,1243,1253,1235,1244,1252,1252,1203,1168,1272,1275,1187,1359,1322,1369,1348,1348,1284,1326,1326,1313,1322,1313,1105,1105,1267,1267,1189,1304,1299,1325,1312,1312,1369,1359,1267,1230,1235,1207,1253,1248,1202,1202,1207,1192,1192,1219,1219,1290,1267,1257,1257,1209,1246,1294,1258,1258,1237,1235,1253,1215,1215,1181,1239,1303,1359,1335,1338,1262,1378,1255,1306,1369,1396,1283,1349,1349,1246,1327,1062,1062,1285,1285,1216,1281,1263,1223,1285,1248,1286,1161,1202,1165,1188,1165,1183,1198,1216,1090,1090,1114,975,1013,1031,1011,984,815,815,1036,1031,890,985,962,980,1008,1068,981,1012,943,984,938,938,985,939,901,906,978,883,902,907,938,938,902,897,920,872,883,806,836,813,805,781,860,878,855,860,837,860,865,860,798,802,798,857,832,832,823,823,846,842,823,809,712,712,717,697,717,708,730,767,721,762,721,698,836,823,823,823,795,795,772,772,772,744,740,777,758,758,759,823,823,814,814,828,828,805,740,740,791,777,800,800,781,749,745,777,745,693,751,711,711,657,657,693,703,647,647,657,680,578,629,624,609,629,606,601,573,629,601,601,601,629,661,661,587,633,606,571,661,633,610,596,573,596,559,606,559,583,606,593,561,559,536,573,610,606,633,684,629,680,703,710,708,740,735,740,691,691,754,740,682,740,684,698,612,620,601,588,629,594,629,592,560,684,684,680,668,703,703,634,652,680,606,571,589,694,680,698,648,677,735,735,717,735,735,735,717,735,726,735,712,735,735,740,691,740,726,682,772,735,689,730,725,730,661,615,643,619,619,633,643,754,754,805,814,814,749,749,783,762,731,727,783,920,934,920,920,939,934,957,835,907,930,971,957,914,949,948,948,835,960,845,955,830,878,922,899,934,890,922,967,967,962,971,971,953,953,966,964,948,966,941,881,939,794,942,893,893,934,957,957,899,948,934,934,886,878,967,989,999,994,971,971,943,925,925,809,777,897,814,818,846,823,785,780,781,805,786,777,754,703,744,754,777,762,698,730,790,781,809,800,768,657,693,703,680,665,693,657,657,670,624,642,650,675,629,569,569,624,559,569,592,577,582,559,587,587,476,527,587,564,564,610,624,582,582,601,517,569,582,587,571,576,548,548,576,583,592,554,550,550,412,414,444,435,416,439,434,444,407,379,384,360,216,184,199,212,199,222,222,222,185,180,162,162,180,180,162,162,162,185,185,185,153,185,180,185,176,162,143,143,148,148,148,148,125,125,148,148,148,148,143,148,180,139,162,139,180,222,222,222,199,199,222,222,199,199,199,222,222,176,176,222,152,152,185,162,185,162,152,152,185,162,162,134,162,185,162,180,176,176,157,162,157,180,180,162,143,143,148,125,93,120,93,148,120,148,120,148,138,143,138,143,125,125,97,109,148,125,148,125,148,109,97,148,143,148,148,148,143,148,148,111,106,138,143,138,138,125,138,120,139,139,143,143,143,148,148,148,148,132,148,148,148,125,148,125,125,148,175,185,185,185,185,180,175,180,185,180,180,180,153,180,180,185,162,185,176,176,185,185,180,180,162,185,162,180,185,162,139,162,148,176,176,180,146,139,139,146,162,162,185,146,148,125,148,148,148,111,111,111,111,111,111,111,111,106,74,74,74,74,74,74,74,74,74,74,74,69,74,74,69,74,74,74,74,74,74,74,74,74,74,74,74,111,111,111,111,106,111,111,143,148,148,148,139,148,125,125,148,148,148,143,148,143,148,162,185,162,185,185,185,185,185,180,217,217,222,222,222,222,199,217,217,185,185,185,185,185,185,185,185,185,185,162,162,185,185,185,185,180,145,185,185,185,185,323,310,370,324,365,441,481,476,441,471,435,472,453,467,458,481,481,476,476,481,441,481,481,423,465,471,471,453,466,476,453,418,476,466,476,458,476,471,481,481,481,481,471,481,458,431,467,481,453,481,481,471,481,458,495,472,472,434,499,555,555,555,532,569,480,480,559,559,624,615,610,610,615,596,585,578,534,592,592,598,670,675,678,735,717,717,758,804,767,770,809,754,800,807,807,763,814,823,831,777,846,837,842,842,837,830,796,851,825,825,791,791,746,748,748,763,768,809,786,749,726,749,791,809,758,818,828,846,818,851,855,865,814,712,879,855,850,888,883,842,846,800,822,837,786,887,883,860,888,888,749,756,693,652,656,559,559,514,546,591,596,550,590,619,558,558,608,574,606,619,666,628,615,619,637,620,638,601,628,629,639,633,643,688,675,703,694,680,675,670,629,693,693,666,633,665,633,694,675,717,599,650,717,730,693,726,754,744,731,689,725,726,795,777,851,813,813,828,800,786,776,796,800,753,768,753,782,705,708,611,656,617,634,600,620,643,645,600,600,629,619,559,624,629,620,624,587,576,587,541,541,484,569,484,569,606,624,629,629,591,599,591,576,601,573,573,601,576,606,605,652,641,627,693,698,661,661,569,569,592,560,661,661,610,661,656,642,642,633,642,634,634,684,665,693,643,656,638,670,680,629,698,633,633,717,739,689,638,749,685,722,698,744,767,744,680,726,749,740,753,707,707,725,712,719,719,656,685,656,740,666,712,646,670,629,629,670,611,611,657,702,694,689,694,721,719,712,762,753,721,712,754,836,805,828,763,757,757,763,725,725,717,670,610,546,624,638,703,671,671,673,673,724,735,735,763,775,724,724,796,782,809,786,773,842,827,827,874,920,939,952,934,864,869,851,851,833,888,920,902,902,874,888,897,882,814,814,845,842,900,925,823,865,823,989,989,1091,1133,1188,1133,1119,1133,1068,1025,1008,1100,1006,1006,1073,1082,1073,1013,1013,1077,1036,1036,1054,1025,1054,1068,1105,964,988,932,1045,1066,1041,1041,1067,1068,1073,1050,999,1050,1063,1013,957,952,989,1044,1012,1013,979,1021,979,1021,999,948,948,937,993,937,1036,989,989,966,966,1008,985,1020,994,1003,994,1025,1091,1026,1026,1082,1087,1132,1052,1124,1109,1109,1087,1119,1142,1072,1073,1073,952,1036,980,1006,1026,990,962,980,980,980,1050,1027,1031,1068,1064,1025,1011,1022,1003,1040,1079,1078,1064,1020,1022,913,876,980,1013,990,1003,1003,1013,992,924,924,919,887,879,817,817,888,804,855,819,839,819,872,819,878,883,888,888,883,897,893,989,1050,1073,1124,1142,1091,1091,1091,947,893,861,878,832,818,818,854,832,832,850,915,915,887,901,826,869,856,830,858,916,934,976,985,1043,1063,1040,943,980,1008,944,999,966,1042,1008,1033,1033,1063,1063,1025,1047,1047,1115,1151,1114,1124,1068,1142,1096,1124,1043,1078,1073,1110,1075,1128,1170,1128,1184,1184,1184,1110,1110,1090,1090,1113,1113,1179,1160,1086,1054,1105,1067,1082,1040,1031,956,950,947,1061,1029,977,1029,1064,1086,1108,1110,1077,1050,1068,1105,1021,1085,1009,1009,1118,1068,1081,1050,1142,1126,1114,1128,1146,1078,1091,1072,1072,997,1059,982,1078,1045,1082,940,1105,975,1072,1068,983,932,1124,1013,1013,1164,1137,1123,1123,982,1133,1115,1119,1114,1151,1036,1187,1040,1040,1063,1076,1077,1113,1041,1078,895,987,989,952,1058,961,961,1052,1064,1052,1132,1026,1057,1039,1060,1078,1091,1077,1077,1128,1035,1096,1086,1107,1184,1137,1094,1079,1084,1070,995,995,1077,1100,954,981,1040,981,1018,1132,1119,980,970,933,838,929,929,925,936,978,999,1017,1012,1052,997,1013,909,909,1031,948,961,948,792,1008,1003,932,924,924,827,957,957,1045,983,983,938,1017,1096,987,1024,1087,1039,1104,1091,1070,1045,1040,1040,1077,1087,1015,978,1064,1105,1069,1091,1059,1041,1078,1045,1018,1077,976,1035,1072,1076,1092,1039,989,957,1036,952,1031,989,964,1087,1119,1050,1119,1152,1186,1198,1202,1219,1224,1219,1212,1212,1203,1174,1197,1147,1151,1147,1188,1188,1166,1151,1151,1119,1114,1114,1156,1096,1082,1099,1125,1088,1011,1110,957,1081,1073,1033,1091,989,985,989,920,976,980,895,971,952,910,878,874,911,874,924,952,919,939,879,842,855,818,883,781,788,795,841,776,776,786,814,775,851,790,787,748,758,790,817,833,759,796,777,855,769,856,860,832,837,845,826,845,667,667,809,796,851,859,731,897,843,912,858,1007,1001,1068,1035,998,962,970,957,970,911,946,919,863,819,883,902,845,906,763,763,745,837,800,773,818,887,855,915,800,873,828,789,925,752,796,735,892,824,798,798,778,842,916,875,943,983,1036,960,934,888,901,834,781,781,698,724,724,822,822,715,685,819,819,685,740,832,740,832,805,860,865,809,823,753,800,666,703,781,910,781,708,768,828,642,699,679,740,860,873,869,869,868,837,722,804,796,574,758,845,799,818,886,892,887,856,858,901,800,846,699,847,891,841,800,810,966,861,861,993,966,945,938,963,1045,1050,953,864,1025,1025,938,957,957,976,898,882,1013,948,1017,980,943,1022,992,1044,940,1005,1016,1049,1142,1054,1017,1022,934,970,892,911,939,948,972,1082,1048,913,913,1054,1054,1044,1169,1224,1218,1253,1239,1268,1239,1191,1251,1292,1172,1221,1177,1096,1068,1230,1124,1096,1161,1138,1069,1096,1183,1133,1220,1188,1094,1160,1160,1099,1038,1006,1073,1008,1040,985,1027,1128,1142,1072,1018,1060,1060,1018,1064,1105,1067,1044,1054,1068,1068,996,1042,1063,1073,1119,1096,1072,1091,1044,1042,1031,1030,1100,1091,1068,1072,1078,1119,1073,1059,1064,1096,1140,1091,1091,1216,1157,1157,1249,1198,1186,1182,1223,1255,1243,1214,1204,1204,1193,1174,1220,1184,1215,1230,1243,1160,1207,1193,1156,1159,1018,1018,1078,988,1071,1087,1073,1063,1066,1063,999,966,980,980,915,994,994,1035,1027,1058,1050,1022,1022,1068,1105,1064,1055,1064,1045,1027,1013,985,975,948,980,985,960,923,957,883,883,953,925,939,925,962,934,952,979,853,763,790,841,756,828,846,836,846,878,883,805,846,805,828,828,846,846,846,856,856,879,818,818,823,823,823,828,828,851,851,798,768,768,749,827,822,717,786,804,799,804,786,767,858,858,860,883,860,883,842,841,860,819,830,825,807,807,828,842,828,786,754,760,719,808,846,831,831,788,846,756,805,842,870,882,845,818,754,846,797,797,776,776,823,791,807,849,842,865,795,818,795,835,786,758,809,781,763,745,777,740,740,743,758,758,743,823,781,772,772,787,782,768,818,828,812,805,731,749,708,708,721,744,734,712,697,707,707,643,653,643,675,675,657,666,620,680,680,675,735,781,726,749,712,735,786,848,823,786,774,731,721,742,778,876,901,893,893,877,877,731,836,836,731,805,865,805,715,758,761,758,831,772,772,856,818,855,878,772,842,846,786,850,795,777,814,796,756,851,832,827,832,822,740,781,745,768,745,684,781,740,761,761,802,759,800,759,782,782,800,800,827,821,739,771,851,785,823,828,777,828,828,805,749,777,749,716,716,693,693,762,762,726,768,754,702,665,689,629,629,675,703,712,648,684,703,684,725,689,715,749,715,837,820,888,827,800,739,707,805,804,805,759,771,809,781,809,782,796,745,808,800,731,813,740,823,815,812,841,851,846,814,879,902,860,920,1045,1026,995,975,929,943,941,888,869,911,915,897,957,957,1053,1002,1012,888,888,915,893,920,910,910,943,948,961,989,980,948,966,950,907,907,976,976,999,976,929,952,952,939,924,924,934,920,911,911,929,957,962,957,863,920,863,915,915,856,902,911,909,915,906,836,836,860,819,863,869,860,873,860,860,865,883,860,841,860,819,785,818,785,832,837,779,823,851,786,742,781,814,754,814,763,814,763,735,749,809,820,836,836,832,841,776,818,795,782,781,775,781,707,748,735,674,717,675,675,638,620,652,675,675,648,619,698,680,698,670,680,675,703,634,634,638,643,643,666,629,560,588,650,638,643,605,601,647,550,550,532,513,495,490,472,518,513,472,462,504,462,388,356,333,282,213,213,231,254,236,254,231,259,208,249,199,162,176,180,162,185,185,180,176,185,176,212,217,222,194,194,199,222,201,222,222,206,217,217,199,217,176,176,194,236,273,273,296,296,286,291,291,286,273,286,282,296,296,273,291,296,286,286,280,245,273,252,238,236,263,291,296,286,323,328,360,365,355,356,379,361,402,402,368,312,335,356,407,352,347,370,365,379,384,388,388,384,407,407,407,402,398,407,351,476,458,458,462,481,453,426,444,476,476,453,481,458,508,490,490,508,495,485,495,513,495,503,504,485,485,504,508,513,509,518,518,555,481,476,476,471,495,518,499,563,587,610,597,624,619,619,624,606,629,624,591,623,651,597,656,656,597,648,661,615,626,689,666,689,626,687,629,629,698,693,660,623,656,657,657,638,698,660,698,693,675,735,735,777,767,666,666,772,767,684,657,657,652,666,670,698,623,623,703,712,707,707,725,735,725,717,712,749,740,814,845,818,855,882,910,994,948,999,962,893,856,892,962,930,888,915,888,878,899,892,920,925,953,953,962,962,939,920,897,905,905,925,925,925,952,929,939,962,939,860,888,888,888,984,934,985,994,957,886,886,994,994,957,911,923,911,934,930,930,962,966,976,966,976,989,943,943,994,994,856,989,888,952,893,999,989,957,962,924,887,915,841,910,938,925,957,966,1003,1043,1043,1082,1105,1001,1028,1076,1139,1221,1124,1165,1211,1174,1151,1142,1142,1095,1164,1239,1220,1220,1211,1207,1230,1221,1221,1225,1257,1128,1128,1230,1235,1211,1170,1174,1179,1174,1164,1100,1121,1170,1170,1126,1149,1151,1196,1216,1184,1211,1248,1269,1239,1179,1046,1046,1312,1312,1235,1295,1119,1280,1280,1235,1183,1137,1244,1044,980,1077,1050,1229,1239,1257,1241,1202,1276,1313,1318,1307,1415,1415,1396,1486,1529,1563,1635,1515,1618,1566,1573,1505,1556,1573,1650,1489,1489,1531,1618,1505,1579,1619,1649,1674,1674,1617,1511,1440,1604,1504,1651,1559,1599,1668,1636,1636,1674,1669,1647,1605,1664,1589,1589,1623,1616,1637,1621,1627,1623,1623,1452,1660,1481,1481,1645,1645,1612,1575,1549,1604,1570,1646,1562,1614,1576,1571,1567,1628,1602,1580,1458,1421,1539,1479,1447,1420,1365,1365,1337,1304,1221,1341,1346,1323,1377,1424,1378,1443,1313,1239,1272,1240,1240,1290,1290,1336,1359,1294,1307,1257,1323,1277,1249,1235,1274,1235,1341,1323,1281,1280,1267,1281,1300,1318,1299,1299,1336,1315,1253,1253,1290,1224,1224,1195,1267,1306,1299,1157,1254,1129,1272,1221,1285,1175,1124,1267,1248,1237,1230,1225,1206,1211,1105,1105,1190,1158,1080,1119,1019,1062,939,1026,982,1063,952,897,893,920,962,989,971,960,960,971,971,975,1027,934,1027,959,890,895,883,860,860,855,906,891,910,978,938,938,989,989,989,1026,989,946,925,1027,925,1050,1063,1050,1045,1022,990,1068,990,1040,1003,1003,887,1100,1045,961,989,989,1035,1072,1077,1096,1012,957,966,980,1076,1012,1084,1022,932,932,990,1031,1120,1143,1119,1146,1183,1156,1156,1253,1239,1281,1272,1295,1368,1341,1368,1410,1452,1493,1465,1465,1455,1455,1455,1455,1436,1581,1493,1493,1488,1488,1562,1604,1599,1635,1520,1664,1595,1573,1596,1665,1596,1661,1619,1651,1626,1633,1553,1606,1588,1734,1808,1813,1646,1728,1728,1738,1612,1612,1702,1726,1702,1760,1716,1683,1729,1734,1628,1604,1604,1683,1661,1646,1629,1667,1629,1683,1625,1577,1568,1531,1610,1559,1619,1655,1623,1706,1595,1494,1511,1543,1471,1669,1575,1575,1594,1664,1626,1678,1617,1704,1715,1739,1628,1770,1669,1681,1719,1682,1692,1669,1637,1662,1678,1678,1593,1593,1535,1503,1692,1738,1739,1725,1775,1719,1719,1648,1799,1762,1654,1626,1761,1761,1830,1830,1845,1818,1858,1868,1858,1902,1970,1960,1923,1897,1897,1970,1951,1951,1895,1937,1813,1836,1789,1789,1859,1836,1772,1794,1849,1738,1738,1734,1710,1817,1780,1798,1793,1771,1774,1785,1595,1707,1779,1887,1944,1787,1918,1838,1778,1912,1894,1785,1748,1813,1804,1826,1854,1789,1748,1589,1589,1836,1731,1731,1870,1870,1933,1854,1798,1738,1641,1641,1707,1615,1617,1617,1716,1793,1767,1746,1803,1840,1834,1750,1750,1745,1745,1901,1872,1872,1863,1878,1809,1846,1886,1900,1878,1854,1854,1826,1804,1820,1753,1702,1769,1725,1693,1701,1777,1744,1797,1725,1725,1739,1723,1650,1724,1803,1762,1813,1724,1701,1701,1734,1724,1660,1692,1739,1683,1734,1685,1708,1708,1678,1669,1710,1739,1761,1665,1632,1655,1627,1785,1789,1780,1771,1751,1751,1649,1740,1646,1734,1690,1690,1711,1697,1697,1813,1856,1812,1736,1724,1704,1803,1808,1868,1868,1937,1923,1954,1977,1908,1986,1940,2044,2025,1950,1937,1856,1951,1896,1910,1858,1808,1845,1766,1794,1853,1830,1776,1840,1762,1663,1663,1683,1711,1719,1739,1649,1586,1654,1645,1645,1725,1753,1733,1706,1770,1775,1793,1826,1706,1794,1730,1693,1691,1670,1725,1771,1725,1659,1696,1694,1694,1730,1668,1668,1674,1730,1669,1761,1632,1683,1720,1724,1798,1854,1717,1762,1725,1720,1729,1719,1682,1643,1596,1685,1685,1692,1649,1689,1726,1813,1667,1667,1771,1775,1813,1739,1711,1734,1688,1706,1548,1497,1647,1583,1591,1618,1656,1590,1641,1646,1678,1678,1683,1685,1659,1659,1633,1674,1642,1696,1710,1766,1667,1656,1669,1697,1738,1604,1650,1600,1568,1526,1596,1526,1650,1676,1676,1688,1571,1558,1522,1559,1616,1617,1479,1372,1400,1473,1507,1434,1435,1435,1415,1493,1406,1434,1372,1372,1401,1212,1336,1295,1368,1420,1434,1452,1480,1517,1480,1468,1501,1502,1461,1392,1359,1369,1401,1378,1385,1337,1383,1415,1410,1410,1438,1420,1420,1429,1383,1406,1424,1428,1415,1406,1383,1383,1396,1364,1364,1309,1326,1383,1428,1401,1401,1415,1411,1378,1397,1424,1447,1441,1457,1441,1434,1318,1364,1385,1351,1331,1299,1267,1382,1419,1443,1456,1443,1503,1489,1526,1475,1475,1517,1415,1498,1526,1526,1470,1415,1465,1484,1498,1507,1533,1600,1572,1535,1535,1647,1600,1646,1651,1628,1613,1558,1614,1595,1623,1679,1692,1577,1619,1531,1564,1595,1526,1563,1599,1599,1614,1526,1605,1559,1642,1595,1651,1655,1604,1645,1637,1562,1609,1562,1614,1600,1516,1521,1539,1532,1581,1531,1526,1355,1494,1425,1577,1463,1463,1471,1622,1471,1548,1528,1501,1526,1503,1516,1540,1623,1559,1548,1548,1424,1415,1406,1405,1373,1377,1331,1410,1382,1409,1399,1395,1395,1424,1424,1343,1371,1452,1456,1366,1398,1447,1480,1424,1452,1452,1457,1335,1298,1342,1401,1369,1417,1433,1376,1401,1298,1384,1298,1369,1290,1290,1303,1266,1249,1265,1279,1327,1369,1332,1364,1364,1369,1454,1465,1470,1498,1461,1422,1512,1360,1275,1228,1251,1304,1267,1295,1286,1332,1309,1235,1235,1364,1364,1356,1324,1318,1433,1400,1351,1351,1281,1290,1272,1280,1253,1275,1262,1275,1256,1336,1316,1331,1316,1309,1410,1362,1419,1480,1406,1406,1438,1425,1447,1415,1408,1408,1480,1466,1475,1443,1443,1443,1429,1337,1337,1359,1359,1411,1377,1377,1392,1424,1331,1397,1397,1405,1466,1443,1530,1470,1512,1461,1378,1415,1447,1457,1452,1404,1353,1391,1354,1341,1304,1277,1210,1210,1323,1248,1318,1313,1331,1313,1339,1339,1368,1378,1355,1391,1355,1387,1433,1353,1360,1380,1386,1267,1336,1322,1317,1277,1354,1369,1314,1373,1354,1475,1480,1415,1415,1484,1360,1452,1470,1373,1373,1409,1409,1419,1429,1452,1443,1415,1459,1456,1369,1428,1423,1359,1428,1220,1361,1315,1239,1290,1256,1219,1304,1216,1216,1267,1207,1221,1235,1252,1230,1189,1258,1198,1268,1245,1256,1208,1188,1188,1174,1202,1207,1188,1193,1147,1216,1228,1276,1280,1202,1267,1240,1240,1276,1048,1085,1175,1175,1244,1138,1105,1026,1026,1036,1040,1082,968,1022,1050,1040,1073,1035,1035,1050,1052,998,998,962,985,971,1040,1063,1073,1058,1058,1045,1063,1063,1026,1059,1091,1054,1077,1040,1073,1068,1019,1019,1031,957,1004,994,1039,1082,1114,1099,1124,1124,1142,1124,1137,1137,1137,1100,1100,1095,1095,1040,1040,1040,1073,1063,1063,1058,1058,1026,1013,1036,1036,1036,1036,1036,951,914,994,994,965,966,965,984,841,937,962,952,952,962,934,939,952,952,976,989,950,1031,1031,1105,1114,1087,1087,1094,1092,971,951,1031,1018,1018,884,1064,1052,999,1110,1073,1073,1080,1112,1032,1032,1104,1067,1061,1072,1077,1063,994,1075,1110,1202,1211,1202,1260,1267,1223,1242,1207,1404,1322,1314,1373,1357,1341,1304,1359,1291,1291,1364,1332,1322,1312,1281,1238,1201,1263,1225,1225,1201,1262,1281,1262,1216,1239,1239,1184,1184,1234,1234,1280,1295,1295,1086,1197,1203,1253,1203,1248,1226,1235,1226,1230,1189,1156,1110,1119,1114,1073,1073,1119,1142,1147,1031,994,1073,1017,1045,1045,994,952,1045,1037,1037,944,944,1041,1009,1041,1063,989,1059,989,1044,1044,1018,1064,1004,1073,1058,1054,1073,994,1029,1047,1045,1002,1068,1045,1105,1045,1045,1032,1050,1003,1054,985,935,935,994,989,976,948,985,984,952,934,939,833,886,883,790,823,860,888,865,865,851,878,828,819,867,846,846,777,775,791,814,814,754,772,814,768,809,851,823,828,845,850,841,832,713,747,750,707,725,740,717,650,550,550,475,499,518,518,490,545,582,596,629,606,661,638,661,661,615,638,615,602,634,602,661,680,661,647,661,611,611,661,657,657,671,652,684,685,685,721,827,784,784,808,808,818,777,846,836,791,773,725,814,753,791,786,781,748,780,805,809,758,740,740,726,738,738,739,731,739,751,739,777,717,754,754,710,710,715,789,860,837,837,869,902,851,902,902,915,881,874,874,812,812,767,795,851,846,810,832,832,832,851,795,851,846,749,809,809,725,776,823,823,865,832,832,805,818,787,712,855,814,856,827,827,819,809,777,842,828,837,851,865,897,874,814,791,642,716,822,796,805,718,624,608,707,613,664,697,685,611,611,735,791,721,780,849,805,768,807,735,753,753,738,752,767,744,748,782,782,772,772,786,776,836,791,753,777,777,735,712,735,712,712,726,726,712,703,739,676,735,731,777,731,747,716,716,786,887,934,962,957,939,957,939,952,900,916,904,904,925,946,916,939,957,1027,975,1029,1007,1068,1068,1045,1077,1033,1108,1114,1085,1089,1087,1015,1003,983,997,1012,1050,1012,1045,1091,1091,1062,1099,1099,1039,1022,1011,1082,1128,1159,1147,1147,1223,1235,1301,1235,1327,1308,1266,1252,1211,1228,1233,1256,1221,1267,1304,1235,1244,1244,1322,1239,1406,1308,1396,1308,1383,1291,1291,1364,1387,1314,1314,1355,1379,1512,1512,1536,1559,1591,1558,1488,1510,1511,1512,1493,1457,1457,1508,1507,1514,1581,1577,1673,1593,1611,1568,1536,1517,1466,1434,1503,1531,1539,1567,1498,1512,1498,1550,1553,1553,1609,1517,1581,1598,1591,1526,1608,1655,1640,1623,1586,1623,1605,1637,1589,1572,1577,1650,1604,1679,1651,1650,1622,1632,1655,1614,1564,1603,1615,1530,1501,1415,1410,1415,1429,1402,1369,1369,1434,1419,1424,1383,1323,1346,1321,1377,1377,1420,1424,1424,1511,1511,1522,1461,1461,1471,1503,1521,1550,1496,1499,1537,1628,1618,1549,1493,1503,1539,1534,1507,1554,1459,1459,1544,1488,1581,1594,1525,1419,1480,1452,1378,1378,1341,1378,1373,1373,1373,1494,1484,1517,1517,1485,1424,1424,1471,1470,1480,1470,1419,1456,1346,1336,1364,1331,1345,1359,1327,1327,1364,1313,1369,1364,1360,1178,1183,1215,1220,1220,1242,1242,1290,1322,1219,1327,1294,1304,1318,1262,1267,1312,1169,1132,1216,1198,1198,1189,1057,1057,1216,1151,1169,1101,1101,1110,1076,1076,1100,1100,1074,1013,975,975,992,1008,1073,1105,1013,1050,1068,1067,1067,1059,1059,1091,1081,1081,1109,1109,1087,1105,1094,1041,1001,1068,1045,1082,1068,1045,1105,1114,1114,1116,1116,1127,1101,1101,1142,1082,1142,1137,1109,1077,1063,1045,1026,1093,1137,1054,1054,957,1008,1017,957,1013,1050,1017,1017,1003,1008,1010,1010,985,1008,1008,1016,975,943,925,1068,1068,983,1063,980,980,966,916,888,939,1021,975,1031,962,978,1022,1031,973,1105,971,966,966,1027,1040,1040,1017,1049,919,919,1082,1077,1077,1059,1081,1068,1100,1100,1095,1022,1073,1044,1044,1142,1108,1060,1018,1044,1050,1054,1050,1031,1031,1054,1045,1045,982,949,949,1032,938,966,999,920,971,928,920,920,971,989,979,948,1007,976,1077,1044,1031,967,1103,1122,1252,1244,1244,1304,1276,1350,1318,1244,1221,1235,1235,1275,1267,1265,1281,1265,1140,1193,1193,1153,1204,1271,1266,1254,1289,1281,1232,1214,1177,1242,1251,1216,1121,1175,1198,1138,1138,1093,1093,1123,1197,1192,1207,1184,1220,1253,1251,1198,1166,1160,1160,1211,1295,1216,1174,1159,1174,1118,1169,1175,1123,1232,1201,1225,1252,1241,1241,1174,1275,1299,1299,1242,1265,1239,1214,1249,1214,1321,1298,1298,1271,1267,1225,1175,1240,1203,1202,1186,1218,1149,1092,1156,1092,1165,1243,1155,1197,1169,1115,1115,1216,1166,1170,1193,1133,1169,1084,1161,1138,1156,1133,1124,1151,1151,1151,1013,971,1211,1110,1068,1068,1101,1091,1091,1027,1115,1126,1063,1017,1071,1092,1119,1073,1073,1119,1090,1170,1090,1131,1141,1072,1013,1013,1003,1017,1058,1090,1041,930,975,994,994,1013,983,966,884,962,876,824,750,734,734,872,860,860,879,915,855,855,837,814,814,813,826,826,858,823,855,906,941,983,934,934,958,969,872,871,871,1003,1013,933,1004,971,936,802,902,911,926,798,891,948,916,916,856,856,906,888,916,911,786,809,874,738,861,814,703,759,689,656,706,669,618,749,749,809,850,781,700,832,759,672,721,777,750,860,733,639,754,734,777,729,729,763,514,657,713,602,574,509,711,657,664,708,762,713,884,727,856,939,819,685,643,820,750,805,860,786,620,678,558,507,820,864,684,888,888,815,868,619,976,799,848,869,910,925,879,879,758,785,995,846,647,898,893,805,860,745,807,802,807,784,819,974,1040,1063,1029,1035,1040,1040,1042,1045,969,940,1013,1025,1011,990,1018,1018,1032,1024,1024,1054,865,833,976,975,823,874,879,892,877,902,914,947,911,902,887,807,798,777,779,784,791,795,811,709,714,640,747,734,731,655,671,754,671,655,762,688,726,652,652,735,717,731,660,660,707,712,721,767,740,735,679,703,707,701,703,579,551,671,671,702,707,643,708,694,684,703,717,717,678,717,691,643,680,665,654,611,611,615,559,591,638,622,583,481,541,587,566,417,417,517,555,499,458,458,458,419,393,393,382,411,411,405,439,370,356,384,370,370,333,351,351,333,347,324,342,342,347,324,338,296,365,199,331,370,354,298,349,365,365,328,328,333,333,289,328,328,310,333,310,310,250,213,254,250,250,254,259,259,268,278,236,264,273,273,328,296,314,314,407,374,342,360,342,319,374,374,351,402,361,407,384,407,361,379,333,407,333,379,379,384,407,407,379,356,379,407,407,402,391,397,402,416,444,416,393,324,347,347,324,370,347,319,305,314,328,346,324,365,351,360,347,370,319,338,310,319,319,337,319,347,365,370,365,319,347,347,370,328,240,314,263,310,282,328,282,333,333,282,328,273,291,268,273,268,273,273,275,231,282,333,328,323,282,305,282,296,281,287,305,305,333,347,347,361,338,338,324,361,319,351,351,296,347,370,275,361,275,337,342,263,347,347,292,292,328,370,370,379,379,393,310,402,370,368,333,393,428,416,384,374,397,374,402,400,425,349,369,371,337,370,344,338,338,301,314,273,273,333,333,305,328,310,310,310,333,318,318,315,310,347,352,329,360,360,322,331,345,354,347,324,347,310,324,324,349,349,370,370,347,402,370,407,407,356,379,365,361,331,331,370,360,314,314,314,314,365,365,365,319,332,296,319,319,370,360,360,291,291,356,324,296,360,338,319,356,370,370,356,356,311,311,333,333,365,365,355,337,333,333,305,305,328,328,318,287,318,301,281,250,291,273,254,231,231,259,259,245,249,203,254,231,231,259,236,259,236,236,236,231,259,231,254,254,231,259,231,254,199,171,176,249,231,231,238,212,161,176,189,176,171,148,194,111,166,125,138,99,99,97,97,125,92,148,97,133,125,138,138,132,148,127,148,148,120,127,120,127,138,133,106,111,111,102,92,111,86,148,132,148,148,143,125,148,125,83,111,111,96,106</qualities></graphProperties></XMLSerialisableRootElement></originalElement><additionalXml perUser="true" /><additionalXml perUser="false"><sequenceViewOptions geneiousVersion="2020.2.5" additionalXmlKey="sequenceViewOptions"><SequenceViewerState><zoom isMinimumZoom="true">0.013248088413011628</zoom><SequenceViewerSelectionState tmForSelection="-1.0"><selectedRegions><element class="com.biomatters.plugins.sequenceviewer.selection.SelectedRegion"><SelectedRegion><residues><XMLSerialisableRootElement><from>1957</from><to>1957</to></XMLSerialisableRootElement></residues><sequences><XMLSerialisableRootElement><from>0</from><to>1</to></XMLSerialisableRootElement></sequences></SelectedRegion></element></selectedRegions></SequenceViewerSelectionState><SequenceViewerLocation><sequenceNumber>0</sequenceNumber><residueNumber>0</residueNumber><xOffset>0</xOffset><yOffset>-37</yOffset></SequenceViewerLocation></SequenceViewerState><translation><option name="frame">SelectionOrAnnotation</option><option name="relativeTo">sequence</option></translation><liveAnnotators><option name="com.biomatters.plugins.featureFinder.FeatureFinder_NUCLEOTIDEOn">false</option><option name="ORF_Annotation_GeneratorOn">false</option></liveAnnotators><restrictionSites><childOption name="com.biomatters.plugins.restrictionAnalysis.RestrictionSiteAnnotationGenerator"><childOption name="com.biomatters.plugins.restrictionAnalysis.RestrictionSiteAnnotationGenerator"><option name="excluded">(1, 9776)</option><option name="grabExcludeRangeOption">[1,9776)</option></childOption></childOption></restrictionSites></sequenceViewOptions><DocumentHistory geneiousVersion="2020.2.5" additionalXmlKey="DocumentHistory"><entryFields><DocumentHistoryEntryField class="com.biomatters.geneious.publicapi.documents.DocumentHistoryEntryFieldImplementation"><com.biomatters.date fieldName="Created"><![CDATA[1612629544491]]></com.biomatters.date></DocumentHistoryEntryField><DocumentHistoryEntryField class="com.biomatters.geneious.publicapi.documents.DocumentHistoryEntryFieldImplementation"><com.biomatters.user fieldName="User"><![CDATA[sternd]]></com.biomatters.user></DocumentHistoryEntryField><DocumentHistoryEntryField class="com.biomatters.geneious.publicapi.documents.DocumentHistoryEntryFieldImplementation"><com.biomatters.geneiousVersion fieldName="Geneious Version"><![CDATA[2020.2.5]]></com.biomatters.geneiousVersion></DocumentHistoryEntryField><DocumentHistoryEntryField class="com.biomatters.geneious.publicapi.documents.DocumentHistoryEntryFieldImplementation"><description fieldName="Extraction"></description></DocumentHistoryEntryField><DocumentHistoryEntryField name="From " type="com.biomatters.geneious.publicapi.documents.DocumentHistoryReferencedDocumentsEntryField"><entry><revision>2</revision><urn class="urn" weakReference="true">urn:local:.:h3-cxqwbks</urn></entry></DocumentHistoryEntryField></entryFields><entryFields><DocumentHistoryEntryField class="com.biomatters.geneious.publicapi.documents.DocumentHistoryEntryFieldImplementation"><com.biomatters.date fieldName="Saved"><![CDATA[1612629587572]]></com.biomatters.date></DocumentHistoryEntryField><DocumentHistoryEntryField class="com.biomatters.geneious.publicapi.documents.DocumentHistoryEntryFieldImplementation"><com.biomatters.user fieldName="User"><![CDATA[sternd]]></com.biomatters.user></DocumentHistoryEntryField><DocumentHistoryEntryField class="com.biomatters.geneious.publicapi.documents.DocumentHistoryEntryFieldImplementation"><com.biomatters.geneiousVersion fieldName="Geneious Version"><![CDATA[2020.2.5]]></com.biomatters.geneiousVersion></DocumentHistoryEntryField><DocumentHistoryEntryField class="com.biomatters.geneious.publicapi.documents.DocumentHistoryEntryFieldImplementation"><com.biomatters.autogeneratedEntry fieldName=""></com.biomatters.autogeneratedEntry></DocumentHistoryEntryField></entryFields><entryFields><DocumentHistoryEntryField class="com.biomatters.geneious.publicapi.documents.DocumentHistoryEntryFieldImplementation"><com.biomatters.date fieldName="Saved"><![CDATA[1612629649631]]></com.biomatters.date></DocumentHistoryEntryField><DocumentHistoryEntryField class="com.biomatters.geneious.publicapi.documents.DocumentHistoryEntryFieldImplementation"><com.biomatters.user fieldName="User"><![CDATA[sternd]]></com.biomatters.user></DocumentHistoryEntryField><DocumentHistoryEntryField class="com.biomatters.geneious.publicapi.documents.DocumentHistoryEntryFieldImplementation"><com.biomatters.geneiousVersion fieldName="Geneious Version"><![CDATA[2020.2.5]]></com.biomatters.geneiousVersion></DocumentHistoryEntryField><DocumentHistoryEntryField class="com.biomatters.geneious.publicapi.documents.DocumentHistoryEntryFieldImplementation"><com.biomatters.autogeneratedEntry fieldName=""></com.biomatters.autogeneratedEntry></DocumentHistoryEntryField></entryFields><entryFields><DocumentHistoryEntryField class="com.biomatters.geneious.publicapi.documents.DocumentHistoryEntryFieldImplementation"><com.biomatters.date fieldName="Saved"><![CDATA[1612713819915]]></com.biomatters.date></DocumentHistoryEntryField><DocumentHistoryEntryField class="com.biomatters.geneious.publicapi.documents.DocumentHistoryEntryFieldImplementation"><com.biomatters.user fieldName="User"><![CDATA[sternd]]></com.biomatters.user></DocumentHistoryEntryField><DocumentHistoryEntryField class="com.biomatters.geneious.publicapi.documents.DocumentHistoryEntryFieldImplementation"><com.biomatters.geneiousVersion fieldName="Geneious Version"><![CDATA[2020.2.5]]></com.biomatters.geneiousVersion></DocumentHistoryEntryField><DocumentHistoryEntryField class="com.biomatters.geneious.publicapi.documents.DocumentHistoryEntryFieldImplementation"><com.biomatters.autogeneratedEntry fieldName=""></com.biomatters.autogeneratedEntry></DocumentHistoryEntryField></entryFields><entryFields><DocumentHistoryEntryField class="com.biomatters.geneious.publicapi.documents.DocumentHistoryEntryFieldImplementation"><com.biomatters.date fieldName="Saved"><![CDATA[1612713845297]]></com.biomatters.date></DocumentHistoryEntryField><DocumentHistoryEntryField class="com.biomatters.geneious.publicapi.documents.DocumentHistoryEntryFieldImplementation"><com.biomatters.user fieldName="User"><![CDATA[sternd]]></com.biomatters.user></DocumentHistoryEntryField><DocumentHistoryEntryField class="com.biomatters.geneious.publicapi.documents.DocumentHistoryEntryFieldImplementation"><com.biomatters.geneiousVersion fieldName="Geneious Version"><![CDATA[2020.2.5]]></com.biomatters.geneiousVersion></DocumentHistoryEntryField><DocumentHistoryEntryField class="com.biomatters.geneious.publicapi.documents.DocumentHistoryEntryFieldImplementation"><com.biomatters.autogeneratedEntry fieldName=""></com.biomatters.autogeneratedEntry></DocumentHistoryEntryField></entryFields><entryFields><DocumentHistoryEntryField class="com.biomatters.geneious.publicapi.documents.DocumentHistoryEntryFieldImplementation"><com.biomatters.date fieldName="Saved"><![CDATA[1612713866642]]></com.biomatters.date></DocumentHistoryEntryField><DocumentHistoryEntryField class="com.biomatters.geneious.publicapi.documents.DocumentHistoryEntryFieldImplementation"><com.biomatters.user fieldName="User"><![CDATA[sternd]]></com.biomatters.user></DocumentHistoryEntryField><DocumentHistoryEntryField class="com.biomatters.geneious.publicapi.documents.DocumentHistoryEntryFieldImplementation"><com.biomatters.geneiousVersion fieldName="Geneious Version"><![CDATA[2020.2.5]]></com.biomatters.geneiousVersion></DocumentHistoryEntryField><DocumentHistoryEntryField class="com.biomatters.geneious.publicapi.documents.DocumentHistoryEntryFieldImplementation"><com.biomatters.autogeneratedEntry fieldName=""></com.biomatters.autogeneratedEntry></DocumentHistoryEntryField></entryFields><entryFields><DocumentHistoryEntryField class="com.biomatters.geneious.publicapi.documents.DocumentHistoryEntryFieldImplementation"><com.biomatters.date fieldName="Saved"><![CDATA[1614697608396]]></com.biomatters.date></DocumentHistoryEntryField><DocumentHistoryEntryField class="com.biomatters.geneious.publicapi.documents.DocumentHistoryEntryFieldImplementation"><com.biomatters.user fieldName="User"><![CDATA[sternd]]></com.biomatters.user></DocumentHistoryEntryField><DocumentHistoryEntryField class="com.biomatters.geneious.publicapi.documents.DocumentHistoryEntryFieldImplementation"><com.biomatters.geneiousVersion fieldName="Geneious Version"><![CDATA[2020.2.5]]></com.biomatters.geneiousVersion></DocumentHistoryEntryField><DocumentHistoryEntryField class="com.biomatters.geneious.publicapi.documents.DocumentHistoryEntryFieldImplementation"><com.biomatters.autogeneratedEntry fieldName=""></com.biomatters.autogeneratedEntry></DocumentHistoryEntryField></entryFields></DocumentHistory></additionalXml></geneiousDocument>
<geneiousDocument class="com.biomatters.geneious.publicapi.implementations.sequence.DefaultNucleotideGraphSequence" version="1.3-11" revisionNumber="9" pluginDocumentRevisionNumber="3" geneiousVersion="2020.2.5" geneiousVersionMinimum="7.1" PluginDocument_FormatLastChanged="7.1" PluginDocument_FormatLastExtended="8.1" PluginDocument_OldestVersionSerializableTo="6.0" isReferenceOnly="false"><hiddenFields><parent_operation_record_document type="int">0</parent_operation_record_document><cache_urn type="urn">urn:local:.:bj-d2u5npo</cache_urn><nucleotideSequenceWithQualityCount type="int">1</nucleotideSequenceWithQualityCount><description>13,892 reads from Sample_P419 assembled using Geneious</description><override_cache_name>pBac{9Xmef2-eGFP,attB,w+}</override_cache_name><overrideDocumentType>com.biomatters.geneious.publicapi.documents.sequence.NucleotideSequenceDocument</overrideDocumentType><cache_plugin_document_urn></cache_plugin_document_urn><strong_referenced_documents type="list"><strong_referenced_documents type="int">0</strong_referenced_documents></strong_referenced_documents><cache_name>pBac{9Xmef2-eGFP,attB,w+}</cache_name><override_modified_date type="date">1614698451026</override_modified_date><cache_created type="date">1612629547038</cache_created><referenced_documents type="list"><referenced_documents>urn:local:.:bi-d2u5npo@0</referenced_documents></referenced_documents><trimmedSequencesCount type="int">0</trimmedSequencesCount></hiddenFields><fields><document_size type="bytes">92074</document_size><molType>DNA</molType><mediumQualityPercent decimalPlacesDisplayed="1" type="percent">0.009935419771485345</mediumQualityPercent><highQualityPercent decimalPlacesDisplayed="1" type="percent">99.99006458022852</highQualityPercent><number_of_source_sequences type="int">13892</number_of_source_sequences><modified_date type="date">1612629547059</modified_date><lowQualityPercent decimalPlacesDisplayed="1" type="percent">0.0</lowQualityPercent><percentage_similarity decimalPlacesDisplayed="1" type="percent">99.53884940419357</percentage_similarity><meanCoverage type="double">205.15458034045065</meanCoverage><sampleName>Sample_P419</sampleName><sequence_residues>TTCTTCTATAAAGTAACAAAACTTTTAAACATTCTCTCTTTTACAAAAATAAACTTATTTTGTACTTTAAAAACAGTCATGTTGTATTATAAAATAAGTAATTAGCTTAACTTATACATAATAGAAACAAATTATACTTATTAGTCAGTCAGAAACAACTTTGGCACATATCAATATTATGCTCTCGACAAATAACTTTTTTGCATTTTTTGCACGATGCATTTGCCTTTCGCCTTATTTTAGAGGGGCAGTAAGTACAGTAAGTACGTTTTTTCATTACTGGCTCTTCAGTACTGTCATCCGATGTACCAGGCACTTCATTTGGCAAAATATTAGAGATATTATCGCGCAAATATCTCTTCAAAGTAGGAGCTTCTAAACGCTTACGCATAAACGATGACGTCAGGCTCATGTAAAGGTTTCTCATAAATTTTTTGCGACTTTGAACCTTTTCTCCCTTGCTACTGACATTATGGCTGTATATAATAAAAGAATTTATG</sequence_residues><freeEndGaps type="boolean">true</freeEndGaps><topology>circular</topology><abiguities type="int">0</abiguities><postTrimLength type="int">10065</postTrimLength><percentage_identical decimalPlacesDisplayed="1" type="percent">67.71482250568575</percentage_identical><cache_name>Contig 1</cache_name><pairedDataType>Paired End</pairedDataType><bin>&lt;html&gt;&lt;head&gt;&lt;3&gt;&lt;/head&gt;&lt;b&gt;&lt;font color='#49993F'&gt;High&lt;/font&gt;&lt;/b&gt;&lt;/html&gt;</bin><dataType>Illumina</dataType><cache_created type="date">1612629547038</cache_created><gcPercent decimalPlacesDisplayed="1" type="percent">45.31544957774466</gcPercent><sequence_length type="int">10065</sequence_length></fields><notes><note code="importedFrom" type="note"><path>/Volumes/Stern</path><filename>Sample_P419_1.fastq.gz, Sample_P419_2.fastq.gz</filename></note></notes><originalElement><XMLSerialisableRootElement cachedCountGC="4561" cachedCountAT="5504" annotationsRevision="3" charSequenceValidated="true"><fields><number_of_source_sequences type="int">13892</number_of_source_sequences><isCircular>true</isCircular><topology>circular</topology><dataType>Illumina</dataType><pairedDataType>Paired End</pairedDataType><modified_date type="date">1612629547059</modified_date><percentage_similarity decimalPlacesDisplayed="1" type="percent">99.53884940419357</percentage_similarity><sampleName>Sample_P419</sampleName><cache_name>Contig 1</cache_name><percentage_identical decimalPlacesDisplayed="1" type="percent">67.71482250568575</percentage_identical><meanCoverage type="double">205.15458034045065</meanCoverage><freeEndGaps type="boolean">true</freeEndGaps></fields><created type="date">1612629547038</created><storedFields><standardField code="number_of_source_sequences" /><standardField code="percentage_similarity" /><standardField code="percentage_identical" /><standardField code="meanCoverage" /><standardField code="topology" /><standardField code="sampleName" /><standardField code="cache_name" /><standardField code="modified_date" /><standardField code="freeEndGaps" /><standardField code="dataType" /><standardField code="pairedDataType" /><standardField code="cache_created" /></storedFields><name>pBac{9Xmef2-eGFP,attB,w+}</name><description>13,892 reads from Sample_P419 assembled using Geneious</description><sequenceAnnotations><annotation><description>SV40 small T</description><type>intron</type><intervals><interval><minimumIndex>7002</minimumIndex><maximumIndex>7066</maximumIndex><direction>none</direction></interval></intervals><qualifiers><qualifier><name>note</name><value>SV40 early 19s mRNA (small t) intron</value></qualifier><qualifier><name>note</name><value>Derived using Geneious Prime 2020.2.5 'Annotate from Database' based on nucleotide similarity</value></qualifier><qualifier><name>Transferred From</name><value>SV40 small T</value></qualifier><qualifier><name>Transferred Similarity</name><value>100.00%</value></qualifier><qualifier><name>Primary Match</name><value>100.00%; Adjusted-Interval-0:0/0; &lt;a href="urn:local:.:nn-btuijbn"&gt;SV40 small T&lt;/a&gt;</value></qualifier></qualifiers></annotation><annotation><description>hsp70</description><type>promoter</type><intervals><interval><minimumIndex>5849</minimumIndex><maximumIndex>6134</maximumIndex><direction>leftToRight</direction></interval></intervals><qualifiers><qualifier><name>note</name><value>Inducible eukaryotic minimal heat shock promoter derived from Drosophila melanogaster hsp70</value></qualifier><qualifier><name>regulatory_class</name><value>promoter</value></qualifier><qualifier><name>note</name><value>Derived using Geneious Prime 2020.2.5 'Annotate from Database' based on nucleotide similarity</value></qualifier><qualifier><name>Transferred From</name><value>hsp70</value></qualifier><qualifier><name>Transferred Similarity</name><value>91.61%</value></qualifier><qualifier><name>.hidden_NucleotideAlignment___Primary Match Alignment___Source</name><value>CGCCGGAGTATAAATAGAGGCGCTTCGTCTACGGAGCGACAATTCAATTCAAACAAGCAAAGTGAACACGTCGCTAAGCGAAAGCTAAGCAAATAAACAAGCGCAGCTGAACAAGCTAAACAATCTGCAGTAAAGTGCAAGTTAAAGTGAATCAATTAAAAGTAACCAGCAACCAAGTAAATCAACTGCAACTACTGAAATCTGCCAAGAAGTAATTATTGAATACAAGAAGAGAACTCTGAATACTTTCAACAAGT---TACCGAGAAAGAAGAACTCACACACA</value></qualifier><qualifier><name>.hidden_NucleotideAlignment___Primary Match Alignment___Target</name><value>CGCCGGAGTATAAATAGAGGCGCTTCGTCTACGGAGCGACAATTCAATTCAAACAAGCAAAGTGAACACGTCGCTAAGCGAAAGCTAAGCAAATAAACAAGCGCAGCTGAACAAGCTAAACAATCTGCAGTAAAGTGCAAGTTAAAGTGAATCAATTAAAAGTAACCAGCAACCAAGTAAATCAACTGCAACTACTGAAATCTGCCAAGAAGTAATTATTGAATACAAGAAGAGAACTCTGAATAGATCTAAAAGGTAGGTTCAACCACTGATGCCTAGGCACACC</value></qualifier><qualifier><name>Primary Match</name><value>91.61%; Adjusted-Interval-0:0/0; &lt;a href="urn:local:.:12z-btuijdj"&gt;hsp70&lt;/a&gt;</value></qualifier></qualifiers></annotation><annotation><description>ColE1</description><type>rep_origin</type><intervals><interval><minimumIndex>9200</minimumIndex><maximumIndex>9788</maximumIndex><direction>leftToRight</direction></interval></intervals><qualifiers><qualifier><name>note</name><value>origin of replication from pBR322 (also known as pMB1, pUC origin)</value></qualifier><qualifier><name>note</name><value>Derived using Geneious Prime 2020.2.5 'Annotate from Database' based on nucleotide similarity</value></qualifier><qualifier><name>Transferred From</name><value>ColE1</value></qualifier><qualifier><name>Transferred Similarity</name><value>100.00%</value></qualifier><qualifier><name>Primary Match</name><value>100.00%; Adjusted-Interval-0:0/0; &lt;a href="urn:local:.:1rq-btuijgo"&gt;ColE1&lt;/a&gt;</value></qualifier></qualifiers></annotation><annotation><description>SV40 polyA</description><type>terminator</type><intervals><interval><minimumIndex>7488</minimumIndex><maximumIndex>7609</maximumIndex><direction>none</direction></interval></intervals><qualifiers><qualifier><name>note</name><value>simian vacuolating virus 40 (SV40) polyA signal</value></qualifier><qualifier><name>regulatory_class</name><value>terminator</value></qualifier><qualifier><name>note</name><value>Derived using Geneious Prime 2020.2.5 'Annotate from Database' based on nucleotide similarity</value></qualifier><qualifier><name>Transferred From</name><value>SV40 polyA</value></qualifier><qualifier><name>Transferred Similarity</name><value>100.00%</value></qualifier><qualifier><name>Primary Match</name><value>100.00%; Adjusted-Interval-0:0/0; &lt;a href="urn:local:.:1wz-btuijh8"&gt;SV40 polyA&lt;/a&gt;</value></qualifier></qualifiers></annotation><annotation><description>ampR</description><type>CDS</type><intervals><interval><minimumIndex>8169</minimumIndex><maximumIndex>9029</maximumIndex><direction>leftToRight</direction></interval></intervals><qualifiers><qualifier><name>kind</name><value>selectable marker</value></qualifier><qualifier><name>note</name><value>confers ampicillin resistance</value></qualifier><qualifier><name>Color</name><value>#797979</value></qualifier><qualifier><name>product</name><value>beta-lactamase</value></qualifier><qualifier><name>gene</name><value>bla</value></qualifier><qualifier><name>note</name><value>Derived using Geneious Prime 2020.2.5 'Annotate from Database' based on nucleotide similarity</value></qualifier><qualifier><name>Transferred From</name><value>ampR</value></qualifier><qualifier><name>Transferred Similarity</name><value>99.88%</value></qualifier><qualifier><name>.hidden_NucleotideAlignment___Primary Match Alignment___Source</name><value>ATGAGTATTCAACATTTCCGTGTCGCCCTTATTCCCTTTTTTGCGGCATTTTGCCTTCCTGTTTTTGCTCACCCAGAAACGCTGGTGAAAGTAAAAGATGCTGAAGATCAGTTGGGTGCACGAGTGGGTTACATCGAACTGGATCTCAACAGCGGTAAGATCCTTGAGAGTTTTCGCCCCGAAGAACGTTTTCCAATGATGAGCACTTTTAAAGTTCTGCTATGTGGCGCGGTATTATCCCGTGTTGACGCCGGGCAAGAGCAACTCGGTCGCCGCATACACTATTCTCAGAATGACTTGGTTGAGTACTCACCAGTCACAGAAAAGCATCTTACGGATGGCATGACAGTAAGAGAATTATGCAGTGCTGCCATAACCATGAGTGATAACACTGCGGCCAACTTACTTCTGACAACGATCGGAGGACCGAAGGAGCTAACCGCTTTTTTGCACAACATGGGGGATCATGTAACTCGCCTTGATCGTTGGGAACCGGAGCTGAATGAAGCCATACCAAACGACGAGCGTGACACCACGATGCCTGTAGCAATGGCAACAACGTTGCGCAAACTATTAACTGGCGAACTACTTACTCTAGCTTCCCGGCAACAATTAATAGACTGGATGGAGGCGGATAAAGTTGCAGGACCACTTCTGCGCTCGGCCCTTCCGGCTGGCTGGTTTATTGCTGATAAATCTGGAGCCGGTGAGCGTGGGTCTCGCGGTATCATTGCAGCACTGGGGCCAGATGGTAAGCCCTCCCGTATCGTAGTTATCTACACGACGGGGAGTCAGGCAACTATGGATGAACGAAATAGACAGATCGCTGAGATAGGTGCCTCACTGATTAAGCATTGGTAA</value></qualifier><qualifier><name>.hidden_NucleotideAlignment___Primary Match Alignment___Target</name><value>ATGAGTATTCAACATTTCCGTGTCGCCCTTATTCCCTTTTTTGCGGCATTTTGCCTTCCTGTTTTTGCTCACCCAGAAACGCTGGTGAAAGTAAAAGATGCTGAAGATCAGTTGGGTGCACGAGTGGGTTACATCGAACTGGATCTCAACAGCGGTAAGATCCTTGAGAGTTTTCGCCCCGAAGAACGTTTTCCAATGATGAGCACTTTTAAAGTTCTGCTATGTGGCGCGGTATTATCCCGTATTGACGCCGGGCAAGAGCAACTCGGTCGCCGCATACACTATTCTCAGAATGACTTGGTTGAGTACTCACCAGTCACAGAAAAGCATCTTACGGATGGCATGACAGTAAGAGAATTATGCAGTGCTGCCATAACCATGAGTGATAACACTGCGGCCAACTTACTTCTGACAACGATCGGAGGACCGAAGGAGCTAACCGCTTTTTTGCACAACATGGGGGATCATGTAACTCGCCTTGATCGTTGGGAACCGGAGCTGAATGAAGCCATACCAAACGACGAGCGTGACACCACGATGCCTGTAGCAATGGCAACAACGTTGCGCAAACTATTAACTGGCGAACTACTTACTCTAGCTTCCCGGCAACAATTAATAGACTGGATGGAGGCGGATAAAGTTGCAGGACCACTTCTGCGCTCGGCCCTTCCGGCTGGCTGGTTTATTGCTGATAAATCTGGAGCCGGTGAGCGTGGGTCTCGCGGTATCATTGCAGCACTGGGGCCAGATGGTAAGCCCTCCCGTATCGTAGTTATCTACACGACGGGGAGTCAGGCAACTATGGATGAACGAAATAGACAGATCGCTGAGATAGGTGCCTCACTGATTAAGCATTGGTAA</value></qualifier><qualifier><name>Primary Match</name><value>99.88%; Adjusted-Interval-0:0/0; &lt;a href="urn:local:.:ft-btuija3"&gt;ampR&lt;/a&gt;</value></qualifier></qualifiers></annotation><annotation><description>EGFP</description><type>CDS</type><intervals><interval><minimumIndex>6201</minimumIndex><maximumIndex>6917</maximumIndex><direction>leftToRight</direction></interval></intervals><qualifiers><qualifier><name>kind</name><value>reporter</value></qualifier><qualifier><name>note</name><value>Enhanced green fluorescent reporter protein - Ex:488, Em:507</value></qualifier><qualifier><name>Color</name><value>#05fd14</value></qualifier><qualifier><name>product</name><value>EGFP</value></qualifier><qualifier><name>gene</name><value>EGFP</value></qualifier><qualifier><name>note</name><value>Derived using Geneious Prime 2020.2.5 'Annotate from Database' based on nucleotide similarity</value></qualifier><qualifier><name>Transferred From</name><value>EGFP</value></qualifier><qualifier><name>Transferred Similarity</name><value>80.47%</value></qualifier><qualifier><name>Adjusted Transferred Similarity</name><value>80.00%</value></qualifier><qualifier><name>.hidden_NucleotideAlignment___Primary Match Alignment (before adjustment)___Source</name><value>ATGGTGAGCAAGGGCGAGGAGCTGTTCACCGGGGTGGTGCCCATCCTGGTCGAGCTGGACGGCGACGTAAACGGCCACAAGTTCAGCGTGTCCGGCGAGGGCGAGGGCGATGCCACCTACGGCAAGCTGACCCTGAAGTTCATCTGCACCACCGGCAAGCTGCCCGTGCCCTGGCCCACCCTCGTGACCACCCTGACCTACGGCGTGCAGTGCTTCAGCCGCTACCCCGACCACATGAAGCAGCACGACTTCTTCAAGTCCGCCATGCCCGAAGGCTACGTCCAGGAGCGCACCATCTTCTTCAAGGACGACGGCAACTACAAGACCCGCGCCGAGGTGAAGTTCGAGGGCGACACCCTGGTGAACCGCATCGAGCTGAAGGGCATCGACTTCAAGGAGGACGGCAACATCCTGGGGCACAAGCTGGAGTACAACTACAACAGCCACAACGTCTATATCATGGCCGACAAGCAGAAGAACGGCATCAAGGTGAACTTCAAGATCCGCCACAACATCGAGGACGGCAGCGTGCAGCTCGCCGACCACTACCAGCAGAACACCCCCATCGGCGACGGCCCCGTGCTGCTGCCCGACAACCACTACCTGAGCACCCAGTCCGCCCTGAGCAAAGACCCCAACGAGAAGCGCGATCACATGGTCCTGCTGGAGTTCGTGACCGCCGCCGGGATCACTCTCGGCATGGACGAGCTGTACAAG</value></qualifier><qualifier><name>.hidden_NucleotideAlignment___Primary Match Alignment (before adjustment)___Target</name><value>AACATGTCCAAAGGTGAAGAACTGTTTACCGGAGTAGTCCCGATATTGGTTGAACTCGACGGCGATGTCAACGGTCATAAATTCAGTGTGTCCGGCGAGGGTGAGGGCGACGCCACATACGGTAAGCTGACGTTGAAGTTCATATGCACCACGGGCAAGCTGCCCGTGCCATGGCCGACGTTGGTCACGACGCTGACGTATGGTGTCCAGTGTTTCAGCCGTTACCCCGATCATATGAAGCAGCATGACTTTTTCAAGTCGGCGATGCCGGAGGGATACGTTCAAGAGAGGACCATTTTCTTCAAGGATGACGGCAACTATAAGACGCGAGCGGAGGTGAAATTTGAAGGCGACACACTCGTTAACCGTATTGAGTTGAAGGGCATTGATTTTAAGGAGGATGGCAACATTCTGGGCCATAAGTTGGAATACAACTACAACTCGCATAATGTGTATATAATGGCAGATAAGCAGAAAAACGGAATAAAGGTTAACTTCAAGATTCGCCACAACATAGAGGACGGTTCCGTGCAACTTGCAGATCATTACCAACAGAACACACCCATTGGAGATGGCCCAGTTCTCTTGCCAGACAATCACTACCTTTCCACACAGTCCGCGTTGAGCAAGGACCCCAATGAAAAGCGGGACCACATGGTGTTGCTGGAGTTTGTGACCGCAGCTGGTATTACACACGGCATGGATGAGCTCTACAAG</value></qualifier><qualifier><name>Primary Match</name><value>80.47%; Adjusted-Interval-0:-3/-3 (adjusted to 80.00%; Adjusted-Interval-0:0/0); &lt;a href="urn:local:.:6g-btuij7u"&gt;EGFP&lt;/a&gt;</value></qualifier></qualifiers></annotation><annotation><description>white gene</description><type>gene</type><intervals><interval><minimumIndex>1612</minimumIndex><maximumIndex>4484</maximumIndex><direction>leftToRight</direction></interval></intervals><qualifiers><qualifier><name>gene</name><value>white</value></qualifier><qualifier><name>allele</name><value>+mC</value></qualifier><qualifier><name>note</name><value>Derived using Geneious Prime 2020.2.5 'Annotate from Database' based on nucleotide similarity</value></qualifier><qualifier><name>Transferred From</name><value>mini-white gene</value></qualifier><qualifier><name>Transferred Similarity</name><value>99.03%</value></qualifier><qualifier><name>.hidden_NucleotideAlignment___Primary Match Alignment___Source</name><value>ATGGGCCAAGAGGATCAGGAGCTATTAATTCGCGGAGGCAGCAAACACCCATCTGCCGAGCATCTGAACAATGTGAGTAGTACATGTGCATACATCTTAAGTTCACTTGATCTATAGGAACTGCGATTGCAACATCAAATTGTCTGCGGCGTGAGAACTGCGACCCACAAAAATCCCAAACCGCAATCGCACAAACAAATAGTGACACGAAACAGATTATTCTGGTAGCTGTGCTCGCTATATAAGACAATTTTTAAGATCATATCATGATCAAGACATCTAAAGGCATTCATTTTCGACTACATTCTTTTTTACAAAAAATATAACAACCAGATATTTTAAGCT--------ATGCACAAAAAATAAATAAAAGTATAAACCTACTTCGTAGGATACTTCG-------TTTTGTTCGGGGTTAGATGAGCATAACGCTTGTAGTTGATATTTGAGATCCCCTATCATTGCAGGGTGACAGCGGAC--GCTTCGCAGAGCTGCATTAACCAGGGCTTCGGGCAGGCCAAAAACTACGGCACGCTCCTGCCACCCAGTCCGCCGGAGGACTCCGGTTCAGGGAGCGGCCAACTAGCCGAGAACCTCACCTATGCCTGGCACAATATGGACATCTTTGGGGCGGTCAATCAGCCGGGCTCCGGATGGCGGCAGCTGGTCAACCGGACACGCGGACTATTCTGCAACGAGCGACACATACCGGCGCCCAGGAAACATTTGCTCAAGAACGGTGAGTTTCTATTCGCAGTCGGCTGATCTGTGTGAAATCTTAATAAAGGGTCCAATTACCAATTTGAAACTCAGTTTGCGGCGTGGCCTATCCGGGCGAACTTTTGGCCGTGATGGGCAGTTCCGGTGCCGGAAAGACGACCCTGCTGAATGCCCTTGCCTTTCGATCGCCGCAGGGCATCCAAGTATCGCCATCCGGGATGCGACTGCTCAATGGCCAACCTGTGGACGCCAAGGAGATGCAGGCCAGGTGCGCCTATGTCCAGCAGGATGACCTCTTTATCGGCTCCCTAACGGCCAGGGAACACCTGATTTTCCAAGCCATGGTGCGGATGCCACGACATCTGACCTATCGGCAGCGAGTGGCCCGCGTGGATCAGGTGATCCAGGAGCTTTCGCTCAGCAAATGTCAGCACACGATCATCGGTGTGCCCGGCAGGGTGAAAGGTCTGTCCGGCGGAGAAAGGAAGCGTCTGGCATTCGCCTCCGAGGCACTAACCGATCCGCCGCTTCTGATCTGCGATGAGCCCACCTCCGGACTGGACTCATTTACCGCCCACAGCGTCGTCCAGGTGCTGAAGAAGCTGTCGCAGAAGGGCAAGACCGTCATCCTGACCATTCATCAGCCGTCTTCCGAGCTGTTTGAGCTCTTTGACAAGATCCTTCTGATGGCCGAGGGCAGGGTAGCTTTCTTGGGCACTCCCAGCGAAGCCGTCGACTTCTTTTCCTAGTGAGTTCGATGTGTTTATTAAGGGTATCTAGCATTACATTACATCTCAACTCCTATCCAGCGTGGGTGCCCAGTGTCCTACCAACTACAATCCGGCGGACTTTTACGTACAGGTGTTGGCCGTTGTGCCCGGACGGGAGATCGAGTCCCGTGATCGGATCGCCAAGATATGGCGACAATTTTGCCATTAGCAAAGTAGCCCGGGATATGGAGCAGTTGTTGGCCACCAAAAATCTGGAGAAGCCACTGGAGCAGCCGGAGAATGGGTACACCTACAAGGCCACCTGGTTCATGCAGTTCCGGGCGGTCCTGTGGCGATCCTGGCTGTCGGTGCTCAAGGAACCACTCCTCGTAAAAGTGCGACTTATTCAGACAACGGTGAGTGGTTCCAGTGGAAACAAATGATATAACGCTTACAATTCTTGGAAACAAATTCGCTAGATTTTAGATAGAATTGCCTGATTCCACACCCTTCTTAGTTTTTTTCAATGAGATGTATAGTTTATAGTTTTGCAGAAGATAAATAAATTTCATTTAACTCGCGAATATTAATGAGATGCGAGTAACATTTTAATTTGCAGATGGTTGCCATCTTGATTGGCCTCATCTTTTTGGGCCAACAACTCACGCAAGTGGGTGTGATGAATATCAACGGAGCCATCTTCCTCTTCCTGACCAACATGACCTTTCAAAACGTCTTTGCCACGATAAATGTAAGTCATGTTTAGAATACATTTGCATTTCAATAATTTACTAACTTTCTAATGAATCGATTCGATTTAGGTGTTCACCTCAGAGCTGCCAGTTTTTATGAGGGAGGCCCGAAGTCGACTTTATCGCTGTGACACATACTTTCTGGGCAAAACGATTGCCGAATTGCCGCTTTTTCTCACAGTGCCACTGGTCTTCACGGCGATTGCCTATCCGATGATCGGACTGCGGGCCGGAGTGCTGCACTTCTTCAACTGCCTGGCGCTGGTCACTCTGGTGGCCAATGTGTCAACGTCCTTCGGATATCTAATATCCTGCGCCAGCTCCTCGACCTCGATGGCGCTGTCTGTGGGTCCGCCGGTTATCATACCATTCCTGCTCTTTGGCGGCTTCTTCTTGAACTCGGGCTCGGTGCCAGTATACCTCAAATGGTTGTCGTACCTCTCATGGTTCCGTTACGCCAACGAGGGTCTGCTGATTAACCAATGGGCGGACGTGGAGCCGGGCGAAATTAGCTGCACATCGTCGAACACCACGTGCCCCAGTTCGGGCAAGGTCATCCTGGAGACGCTTAACTTCTCCGCCGCCGATCTGCCGCTGGACTACGTGGGTCTGGCCATTCTCATCGTGAGCTTCCGGGTGCTCGCATATCTGGCTCTAAGACTTCGGGCCCGACGCAAGGAGTAG</value></qualifier><qualifier><name>.hidden_NucleotideAlignment___Primary Match Alignment___Target</name><value>ATGGGCCAAGAGGATCAGGAGCTATTAATTCGCGGAGGCAGCAAACACCCATCTGCCGAGCATCTGAACAATGTGAGTAGTACATGTGCATACATCTTAAGTTCACTTGATCTATAGGAACTGCGATTGCAACATCAAATTGTCTGCGGCGTGAGAACTGCGACCCACAAAAATCCCAAACCGCAATTGCACAAACAAATAGTGACACGAAACAGATTATTCTGGTAGCTGTTCTCGCTATATAAGACAATTTTTGAGATCATATCATGATCAAGACATCTAAAGGCATTCATTTTCGACTATATTCTTTTTTACAAAAAATATAACAACCAGATATTTTAAGCTGATCCTAGATGCACAAAAAATAAATAAAAGTATAAACCTACTTCGTAGGATACTTCGGGGTACTTTTTGTTCGGGGTTAGATGAGCATAACGCTTGTAGTTGATATTTGAGATCCCCTATCATTGCAGGGTGACAGCGGAGCGGCTTCGCAGAGCTGCATTAACCAGGGCTTCGGGCAGGCCAAAAACTACGGCACGCTCCGGCCACCCAGTCCGCCGGAGGACTCCGGTTCAGGGAGCGGCCAACTAGCCGAGAACCTCACCTATGCCTGGCACAATATGGACATCTTTGGGGCGGTCAATCAGCCGGGCTCCGGATGGCGGCAGCTGGTCAACCGGACACGCGGACTATTCTGCAACGAGCGACACATACCGGCGCCCAGGAAACATTTGCTCAAGAACGGTGAGTTTCTATTCGCAGTCGGCTGATCTGTGTGAAATCTTAATAAAGGGTCCAATTACCAATTTGAAACTCAGTTTGCGGCGTGGCCTATCCGGGCGAACTTTTGGCCGTGATGGGCAGTTCCGGTGCCGGAAAGACGACCCTGCTGAATGCCCTTGCCTTTCGATCGCCGCAGGGCATCCAAGTATCGCCATCCGGGATGCGACTGCTCAATGGCCAACCTGTGGACGCCAAGGAGATGCAGGCCAGGTGCGCCTATGTCCAGCAGGATGACCTCTTTATCGGCTCCCTAACGGCCAGGGAACACCTGATTTTCCAAGCCATGGTGCGGATGCCACGACATCTGACCTATCGGCAGCGAGTGGCCCGCGTGGATCAGGTGATCCAGGAGCTTTCGCTCAGCAAATGTCAGCACACGATCATCGGTGTGCCCGGCAGGGTGAAAGGTCTGTCCGGCGGAGAAAGGAAGCGTCTGGCATTCGCCTCCGAGGCTCTAACCGATCCGCCGCTTCTGATCTGCGATGAGCCCACCTCCGGACTGGACTCCTTTACCGCCCACAGCGTCGTCCAGGTGCTGAAGAAGCTGTCGCAGAAGGGCAAGACCGTCATCCTGACCATTCATCAGCCGTCTTCCGAGCTGTTTGAGCTCTTTGACAAGATCCTTCTGATGGCCGAGGGCAGGGTAGCTTTCTTGGGCACTCCCAGCGAAGCCGTCGACTTCTTTTCCTAGTGAGTTCGATGTGTTTATTAAGGGTATCTAGTATTACATAACATCTCAACTCCTATCCAGCGTGGGTGCCCAGTGTCCTACCAACTACAATCCGGCGGACTTTTACGTACAGGTGTTGGCCGTTGTGCCCGGACGGGAGATCGAGTCCCGTGATCGGATCGCCAAGATATG-CGACAATTTTGCCATTAGCAAAGTAGCCCGGGATATGGAGCAGTTGTTGGCCACCAAAAATCTGGAGAAGCCACTGGAGCAGCCGGAGAATGGGTACACCTACAAGGCCACCTGGTTCATGCAGTTCCGGGCGGTCCTGTGGCGATCCTGGCTGTCGGTGCTCAAGGAACCACTCCTCGTAAAAGTGCGACTTATTCAGACAACGGTGAGTGGTTCCAGTGGAAACAAATGATATAACGCTTACAATTCTTGGAAACAAATTCGCTAGATTTTAGATAGAATTGCCTGATTCCACACCCTTCTTAGTTTTTTTCAATGAGATGTATAGTTTATAGTTTTGCAGAAGATAAATAAATTTCATTTAACTCGCGAATATTAATGAGATGCGAGTAACATTTTAATTTGCAGATGGTTGCCATCTTGATTGGCCTCATCTTTTTGGGCCAACAACTCACGCAAGTGGGTGTGATGAATATCAACGGAGCCATCTTCCTCTTCCTGACCAACATGACCTTTCAAAACGTCTTTGCCACGATAAATGTAAGTCATGTTTAGAATACATTTGCATTTCAATAATTTACTAACTTTCTAATGAATCGATTCGATTTAGGTGTTCACCTCAGAGCTGCCAGTTTTTATGAGGGAGGCCCGAAGTCGACTTTATCGCTGTGACACATACTTTCTGGGCAAAACGATTGCCGAATTGCCGCTTTTTCTCACAGTGCCACTGGTCTTCACGGCGATTGCCTATCCGATGATCGGACTGCGGGCCGGAGTGCTGCACTTCTTCAACTGCCTGGCGCTGGTCACTCTGGTGGCCAATGTGTCAACGTCCTTCGGATATCTAATATCCTGCGCCAGCTCCTCGACCTCGATGGCGCTGTCTGTGGGTCCGCCGGTTATCATACCATTCCTGCTCTTTGGCGGCTTCTTCTTGAACTCGGGCTCGGTGCCAGTATACCTCAAATGGTTGTCGTACCTCTCATGGTTCCGTTACGCCAACGAGGGTCTGCTGATTAACCAATGGGCGGACGTGGAGCCGGGCGAAATTAGCTGCACATCGTCGAACACCACGTGCCCCAGTTCGGGCAAGGTCATCCTGGAGACGCTTAACTTCTCCGCCGCCGATCTGCCGCTGGACTACGTGGGTCTGGCCATTCTCATCGTGAGCTTCCGGGTGCTCGCATATCTGGCTCTAAGACTTCGGGCCCGACGCAAGGAGTAG</value></qualifier><qualifier><name>Primary Match</name><value>99.03%; Adjusted-Interval-0:0/0; white gene (&lt;a href="urn:local:.:hw-cha92nw"&gt;mini-white gene&lt;/a&gt;)</value></qualifier></qualifiers></annotation><annotation><description>attB</description><type>misc_feature</type><intervals><interval><minimumIndex>827</minimumIndex><maximumIndex>1110</maximumIndex><direction>leftToRight</direction></interval></intervals><qualifiers><qualifier><name>created by</name><value>User</value></qualifier><qualifier><name>X-Transferred From</name><value>attB pJFRC</value></qualifier><qualifier><name>X-Transferred Similarity</name><value>99.65%</value></qualifier><qualifier><name>note</name><value>Derived using Geneious Prime 2020.2.5 'Annotate from Database' based on nucleotide similarity</value></qualifier><qualifier><name>Transferred From</name><value>attB</value></qualifier><qualifier><name>Transferred Similarity</name><value>98.59%</value></qualifier><qualifier><name>.hidden_NucleotideAlignment___Primary Match Alignment___Source</name><value>GTCGACGATGTAGGTCACGGTCTCGAAGCCGCGGTGCGGGTGCCAGGGCGTGCCCTTGGGCTCCCCGGGCGCGTACTCCACCTCACCCATCTGGTCCATCATGATGAACGGGTCGAGGTGGCGGTAGTTGATCCCGGCGAACGCGCGGCGCGCCGGGAAGCCCTCGCCCTCGAAACCGCTGGGCGCGGTGGTCACGGTGAGCACGGGACGTGCGACGGCGTCGGCGGGTGCGGATACGCGGGGCAGCGTCAGCGGGTTCTCGACGGTCACGGCGGGCATGTCGA</value></qualifier><qualifier><name>.hidden_NucleotideAlignment___Primary Match Alignment___Target</name><value>TCCCACGATGTAGGTCACGGTCTCGAAGCCGCGGTGCGGGTGCCAGGGCGTGCCCTTGGGCTCCCCGGGCGCGTACTCCACCTCACCCATCTGGTCCATCATGATGAACGGGTCGAGGTGGCGGTAGTTGATCCCGGCGAACGCGCGGCGCACCGGGAAGCCCTCGCCCTCGAAACCGCTGGGCGCGGTGGTCACGGTGAGCACGGGACGTGCGACGGCGTCGGCGGGTGCGGATACGCGGGGCAGCGTCAGCGGGTTCTCGACGGTCACGGCGGGCATGTCGA</value></qualifier><qualifier><name>Primary Match</name><value>98.59%; Adjusted-Interval-0:0/0; &lt;a href="urn:local:.:3a-cjug5fv"&gt;attB&lt;/a&gt;</value></qualifier></qualifiers></annotation><annotation><description>5' pBac Optimal Transformation Terminus</description><type>repeat_region</type><intervals><interval><minimumIndex>7635</minimumIndex><maximumIndex>7943</maximumIndex><direction>leftToRight</direction></interval></intervals><qualifiers><qualifier><name>created by</name><value>User</value></qualifier><qualifier><name>note</name><value>Derived using Geneious Prime 2020.2.5 'Annotate from Database' based on nucleotide similarity</value></qualifier><qualifier><name>Transferred From</name><value>5' pBac Optimal Transformation Terminus</value></qualifier><qualifier><name>Transferred Similarity</name><value>100.00%</value></qualifier><qualifier><name>Primary Match</name><value>100.00%; Adjusted-Interval-0:0/0; &lt;a href="urn:local:.:hy-cha92nw"&gt;5' pBac Optimal Transformation Terminus&lt;/a&gt;</value></qualifier></qualifiers></annotation><annotation><description>3' pBac Optimal Transformation Terminus</description><type>repeat_region</type><intervals><interval><minimumIndex>9855</minimumIndex><maximumIndex>10092</maximumIndex><direction>rightToLeft</direction></interval></intervals><qualifiers><qualifier><name>created by</name><value>User</value></qualifier><qualifier><name>note</name><value>Derived using Geneious Prime 2020.2.5 'Annotate from Database' based on nucleotide similarity</value></qualifier><qualifier><name>Transferred From</name><value>3' pBac Optimal Transformation Terminus</value></qualifier><qualifier><name>Transferred Similarity</name><value>100.00%</value></qualifier><qualifier><name>Primary Match</name><value>100.00%; Adjusted-Interval-0:0/0; &lt;a href="urn:local:.:hx-cha92nw"&gt;3' pBac Optimal Transformation Terminus&lt;/a&gt;</value></qualifier></qualifiers></annotation><annotation><description>mef2</description><type>tf_binding_site</type><intervals><interval><minimumIndex>5528</minimumIndex><maximumIndex>5546</maximumIndex><direction>leftToRight</direction></interval></intervals><qualifiers><qualifier><name>created by</name><value>User</value></qualifier><qualifier><name>modified by</name><value>User</value></qualifier><qualifier><name>note</name><value>Derived using Geneious Prime 2020.2.5 'Annotate from Database' based on nucleotide similarity</value></qualifier><qualifier><name>Transferred From</name><value>mef2 binding site</value></qualifier><qualifier><name>Transferred Similarity</name><value>100.00%</value></qualifier><qualifier><name>Primary Match</name><value>100.00%; Adjusted-Interval-0:0/0; mef2 (&lt;a href="urn:local:.:5z-czh7s4e"&gt;mef2 binding site&lt;/a&gt;)</value></qualifier><qualifier><name>Alternative Match</name><value>100.00%; Adjusted-Interval-0:5/-4; core (&lt;a href="urn:local:.:5z-czh7s4e"&gt;mef2 binding site&lt;/a&gt;)</value></qualifier></qualifiers></annotation><annotation><description>mef2</description><type>tf_binding_site</type><intervals><interval><minimumIndex>5631</minimumIndex><maximumIndex>5649</maximumIndex><direction>leftToRight</direction></interval></intervals><qualifiers><qualifier><name>created by</name><value>User</value></qualifier><qualifier><name>modified by</name><value>User</value></qualifier><qualifier><name>note</name><value>Derived using Geneious Prime 2020.2.5 'Annotate from Database' based on nucleotide similarity</value></qualifier><qualifier><name>Transferred From</name><value>mef2 binding site</value></qualifier><qualifier><name>Transferred Similarity</name><value>100.00%</value></qualifier><qualifier><name>Primary Match</name><value>100.00%; Adjusted-Interval-0:0/0; mef2 (&lt;a href="urn:local:.:5z-czh7s4e"&gt;mef2 binding site&lt;/a&gt;)</value></qualifier><qualifier><name>Alternative Match</name><value>100.00%; Adjusted-Interval-0:5/-4; core (&lt;a href="urn:local:.:5z-czh7s4e"&gt;mef2 binding site&lt;/a&gt;)</value></qualifier></qualifiers></annotation><annotation><description>mef2</description><type>tf_binding_site</type><intervals><interval><minimumIndex>5728</minimumIndex><maximumIndex>5746</maximumIndex><direction>leftToRight</direction></interval></intervals><qualifiers><qualifier><name>created by</name><value>User</value></qualifier><qualifier><name>modified by</name><value>User</value></qualifier><qualifier><name>note</name><value>Derived using Geneious Prime 2020.2.5 'Annotate from Database' based on nucleotide similarity</value></qualifier><qualifier><name>Transferred From</name><value>mef2 binding site</value></qualifier><qualifier><name>Transferred Similarity</name><value>100.00%</value></qualifier><qualifier><name>Primary Match</name><value>100.00%; Adjusted-Interval-0:0/0; mef2 (&lt;a href="urn:local:.:5z-czh7s4e"&gt;mef2 binding site&lt;/a&gt;)</value></qualifier><qualifier><name>Alternative Match</name><value>100.00%; Adjusted-Interval-0:5/-4; core (&lt;a href="urn:local:.:5z-czh7s4e"&gt;mef2 binding site&lt;/a&gt;)</value></qualifier></qualifiers></annotation><annotation><description>core</description><type>tf_binding_site</type><intervals><interval><minimumIndex>5567</minimumIndex><maximumIndex>5576</maximumIndex><direction>leftToRight</direction></interval></intervals><qualifiers><qualifier><name>created by</name><value>User</value></qualifier><qualifier><name>note</name><value>Derived using Geneious Prime 2020.2.5 'Annotate from Database' based on nucleotide similarity</value></qualifier><qualifier><name>Transferred From</name><value>mef2 binding site</value></qualifier><qualifier><name>Transferred Similarity</name><value>100.00%</value></qualifier><qualifier><name>Primary Match</name><value>100.00%; Adjusted-Interval-0:0/0; core (&lt;a href="urn:local:.:5z-czh7s4e"&gt;mef2 binding site&lt;/a&gt;)</value></qualifier></qualifiers></annotation><annotation><description>core</description><type>tf_binding_site</type><intervals><interval><minimumIndex>5597</minimumIndex><maximumIndex>5606</maximumIndex><direction>leftToRight</direction></interval></intervals><qualifiers><qualifier><name>created by</name><value>User</value></qualifier><qualifier><name>note</name><value>Derived using Geneious Prime 2020.2.5 'Annotate from Database' based on nucleotide similarity</value></qualifier><qualifier><name>Transferred From</name><value>mef2 binding site</value></qualifier><qualifier><name>Transferred Similarity</name><value>100.00%</value></qualifier><qualifier><name>Primary Match</name><value>100.00%; Adjusted-Interval-0:0/0; core (&lt;a href="urn:local:.:5z-czh7s4e"&gt;mef2 binding site&lt;/a&gt;)</value></qualifier></qualifiers></annotation><annotation><description>core</description><type>tf_binding_site</type><intervals><interval><minimumIndex>5669</minimumIndex><maximumIndex>5678</maximumIndex><direction>leftToRight</direction></interval></intervals><qualifiers><qualifier><name>created by</name><value>User</value></qualifier><qualifier><name>note</name><value>Derived using Geneious Prime 2020.2.5 'Annotate from Database' based on nucleotide similarity</value></qualifier><qualifier><name>Transferred From</name><value>mef2 binding site</value></qualifier><qualifier><name>Transferred Similarity</name><value>100.00%</value></qualifier><qualifier><name>Primary Match</name><value>100.00%; Adjusted-Interval-0:0/0; core (&lt;a href="urn:local:.:5z-czh7s4e"&gt;mef2 binding site&lt;/a&gt;)</value></qualifier></qualifiers></annotation><annotation><description>core</description><type>tf_binding_site</type><intervals><interval><minimumIndex>5698</minimumIndex><maximumIndex>5707</maximumIndex><direction>leftToRight</direction></interval></intervals><qualifiers><qualifier><name>created by</name><value>User</value></qualifier><qualifier><name>note</name><value>Derived using Geneious Prime 2020.2.5 'Annotate from Database' based on nucleotide similarity</value></qualifier><qualifier><name>Transferred From</name><value>mef2 binding site</value></qualifier><qualifier><name>Transferred Similarity</name><value>100.00%</value></qualifier><qualifier><name>Primary Match</name><value>100.00%; Adjusted-Interval-0:0/0; core (&lt;a href="urn:local:.:5z-czh7s4e"&gt;mef2 binding site&lt;/a&gt;)</value></qualifier></qualifiers></annotation><annotation><description>core</description><type>tf_binding_site</type><intervals><interval><minimumIndex>5767</minimumIndex><maximumIndex>5776</maximumIndex><direction>leftToRight</direction></interval></intervals><qualifiers><qualifier><name>created by</name><value>User</value></qualifier><qualifier><name>note</name><value>Derived using Geneious Prime 2020.2.5 'Annotate from Database' based on nucleotide similarity</value></qualifier><qualifier><name>Transferred From</name><value>mef2 binding site</value></qualifier><qualifier><name>Transferred Similarity</name><value>100.00%</value></qualifier><qualifier><name>Primary Match</name><value>100.00%; Adjusted-Interval-0:0/0; core (&lt;a href="urn:local:.:5z-czh7s4e"&gt;mef2 binding site&lt;/a&gt;)</value></qualifier></qualifiers></annotation><annotation><description>core</description><type>tf_binding_site</type><intervals><interval><minimumIndex>5805</minimumIndex><maximumIndex>5814</maximumIndex><direction>leftToRight</direction></interval></intervals><qualifiers><qualifier><name>created by</name><value>User</value></qualifier><qualifier><name>note</name><value>Derived using Geneious Prime 2020.2.5 'Annotate from Database' based on nucleotide similarity</value></qualifier><qualifier><name>Transferred From</name><value>mef2 binding site</value></qualifier><qualifier><name>Transferred Similarity</name><value>100.00%</value></qualifier><qualifier><name>Primary Match</name><value>100.00%; Adjusted-Interval-0:0/0; core (&lt;a href="urn:local:.:5z-czh7s4e"&gt;mef2 binding site&lt;/a&gt;)</value></qualifier></qualifiers></annotation></sequenceAnnotations><charSequence>TTCTTCTATAAAGTAACAAAACTTTTAAACATTCTCTCTTTTACAAAAATAAACTTATTTTGTACTTTAAAAACAGTCATGTTGTATTATAAAATAAGTAATTAGCTTAACTTATACATAATAGAAACAAATTATACTTATTAGTCAGTCAGAAACAACTTTGGCACATATCAATATTATGCTCTCGACAAATAACTTTTTTGCATTTTTTGCACGATGCATTTGCCTTTCGCCTTATTTTAGAGGGGCAGTAAGTACAGTAAGTACGTTTTTTCATTACTGGCTCTTCAGTACTGTCATCCGATGTACCAGGCACTTCATTTGGCAAAATATTAGAGATATTATCGCGCAAATATCTCTTCAAAGTAGGAGCTTCTAAACGCTTACGCATAAACGATGACGTCAGGCTCATGTAAAGGTTTCTCATAAATTTTTTGCGACTTTGAACCTTTTCTCCCTTGCTACTGACATTATGGCTGTATATAATAAAAGAATTTATGCAGGCAATGTTTATCATTCCGTACAATAATGCCATAGGCCACCTATTCGTCTTCCTACTGCAGGTCATCACAGAACACATTTGGTCTAGCGTGTCCACTCCGCCTTTAGTTTGATTATAATACATAACCATTTGCGGTTTACCGGTACTTTCGTTGATAGAAGCATCCTCATCACAAGATGATAATAAGTATACCATCTTAGCTGGCTTCGGTTTATATGAGACGAGAGTAAGGGGTCCGTCAAAACAAAACATCGATGTTCCCACTGGCCTGGAGCGACTGTTTTTCAGTACTTCCGGTATCTCGCGTTTGTTTGATCGCACGGTTCCCACGATGTAGGTCACGGTCTCGAAGCCGCGGTGCGGGTGCCAGGGCGTGCCCTTGGGCTCCCCGGGCGCGTACTCCACCTCACCCATCTGGTCCATCATGATGAACGGGTCGAGGTGGCGGTAGTTGATCCCGGCGAACGCGCGGCGCACCGGGAAGCCCTCGCCCTCGAAACCGCTGGGCGCGGTGGTCACGGTGAGCACGGGACGTGCGACGGCGTCGGCGGGTGCGGATACGCGGGGCAGCGTCAGCGGGTTCTCGACGGTCACGGCGGGCATGTCGACAAGCCGAACATATGGGCGCGCCTAGTATGTATGTAAGTTAATAAAACCCATTTTTGCGGAAAGTAGATAAAAAAAACATTTTTTTTTTTTACTGCACTGGATATCATTGAACTTATCTGATCAGTTTTAAATTTACTTCGATCCAAGGGTATTTGATGTACCAGGTTCTTTCGATTACCTCTCACTCAAAATGACATTCCACTCAAAGTCAGCGCTGTTTGCCTCCTTCTCTGTCCACAGAAATATCGCCGTCTCTTTCGCCGCTGCGTCCGCTATCTCTTTCGCCACCGTTTGTAGCGTTACGTAGCGTCAATGTCCGCCTTCAGTTGCATTTTGTCAGCGGTTTCGTGACGAAGCTCCAAGCGGTTTACGCCATCAATTAAACACAAAGTGCTGTGCCAAAACTCCTCTCGCTTCTTATTTTTGTTTGTTTTTTGAGTGATTGGGGTGGTGATTGGTTTTGGGTGGGTAAGCAGGGGAAAGTGTGAAAAATCCCGGCAATGGGCCAAGAGGATCAGGAGCTATTAATTCGCGGAGGCAGCAAACACCCATCTGCCGAGCATCTGAACAATGTGAGTAGTACATGTGCATACATCTTAAGTTCACTTGATCTATAGGAACTGCGATTGCAACATCAAATTGTCTGCGGCGTGAGAACTGCGACCCACAAAAATCCCAAACCGCAATTGCACAAACAAATAGTGACACGAAACAGATTATTCTGGTAGCTGTTCTCGCTATATAAGACAATTTTTGAGATCATATCATGATCAAGACATCTAAAGGCATTCATTTTCGACTATATTCTTTTTTACAAAAAATATAACAACCAGATATTTTAAGCTGATCCTAGATGCACAAAAAATAAATAAAAGTATAAACCTACTTCGTAGGATACTTCGGGGTACTTTTTGTTCGGGGTTAGATGAGCATAACGCTTGTAGTTGATATTTGAGATCCCCTATCATTGCAGGGTGACAGCGGAGCGGCTTCGCAGAGCTGCATTAACCAGGGCTTCGGGCAGGCCAAAAACTACGGCACGCTCCGGCCACCCAGTCCGCCGGAGGACTCCGGTTCAGGGAGCGGCCAACTAGCCGAGAACCTCACCTATGCCTGGCACAATATGGACATCTTTGGGGCGGTCAATCAGCCGGGCTCCGGATGGCGGCAGCTGGTCAACCGGACACGCGGACTATTCTGCAACGAGCGACACATACCGGCGCCCAGGAAACATTTGCTCAAGAACGGTGAGTTTCTATTCGCAGTCGGCTGATCTGTGTGAAATCTTAATAAAGGGTCCAATTACCAATTTGAAACTCAGTTTGCGGCGTGGCCTATCCGGGCGAACTTTTGGCCGTGATGGGCAGTTCCGGTGCCGGAAAGACGACCCTGCTGAATGCCCTTGCCTTTCGATCGCCGCAGGGCATCCAAGTATCGCCATCCGGGATGCGACTGCTCAATGGCCAACCTGTGGACGCCAAGGAGATGCAGGCCAGGTGCGCCTATGTCCAGCAGGATGACCTCTTTATCGGCTCCCTAACGGCCAGGGAACACCTGATTTTCCAAGCCATGGTGCGGATGCCACGACATCTGACCTATCGGCAGCGAGTGGCCCGCGTGGATCAGGTGATCCAGGAGCTTTCGCTCAGCAAATGTCAGCACACGATCATCGGTGTGCCCGGCAGGGTGAAAGGTCTGTCCGGCGGAGAAAGGAAGCGTCTGGCATTCGCCTCCGAGGCTCTAACCGATCCGCCGCTTCTGATCTGCGATGAGCCCACCTCCGGACTGGACTCCTTTACCGCCCACAGCGTCGTCCAGGTGCTGAAGAAGCTGTCGCAGAAGGGCAAGACCGTCATCCTGACCATTCATCAGCCGTCTTCCGAGCTGTTTGAGCTCTTTGACAAGATCCTTCTGATGGCCGAGGGCAGGGTAGCTTTCTTGGGCACTCCCAGCGAAGCCGTCGACTTCTTTTCCTAGTGAGTTCGATGTGTTTATTAAGGGTATCTAGTATTACATAACATCTCAACTCCTATCCAGCGTGGGTGCCCAGTGTCCTACCAACTACAATCCGGCGGACTTTTACGTACAGGTGTTGGCCGTTGTGCCCGGACGGGAGATCGAGTCCCGTGATCGGATCGCCAAGATATGCGACAATTTTGCCATTAGCAAAGTAGCCCGGGATATGGAGCAGTTGTTGGCCACCAAAAATCTGGAGAAGCCACTGGAGCAGCCGGAGAATGGGTACACCTACAAGGCCACCTGGTTCATGCAGTTCCGGGCGGTCCTGTGGCGATCCTGGCTGTCGGTGCTCAAGGAACCACTCCTCGTAAAAGTGCGACTTATTCAGACAACGGTGAGTGGTTCCAGTGGAAACAAATGATATAACGCTTACAATTCTTGGAAACAAATTCGCTAGATTTTAGATAGAATTGCCTGATTCCACACCCTTCTTAGTTTTTTTCAATGAGATGTATAGTTTATAGTTTTGCAGAAGATAAATAAATTTCATTTAACTCGCGAATATTAATGAGATGCGAGTAACATTTTAATTTGCAGATGGTTGCCATCTTGATTGGCCTCATCTTTTTGGGCCAACAACTCACGCAAGTGGGTGTGATGAATATCAACGGAGCCATCTTCCTCTTCCTGACCAACATGACCTTTCAAAACGTCTTTGCCACGATAAATGTAAGTCATGTTTAGAATACATTTGCATTTCAATAATTTACTAACTTTCTAATGAATCGATTCGATTTAGGTGTTCACCTCAGAGCTGCCAGTTTTTATGAGGGAGGCCCGAAGTCGACTTTATCGCTGTGACACATACTTTCTGGGCAAAACGATTGCCGAATTGCCGCTTTTTCTCACAGTGCCACTGGTCTTCACGGCGATTGCCTATCCGATGATCGGACTGCGGGCCGGAGTGCTGCACTTCTTCAACTGCCTGGCGCTGGTCACTCTGGTGGCCAATGTGTCAACGTCCTTCGGATATCTAATATCCTGCGCCAGCTCCTCGACCTCGATGGCGCTGTCTGTGGGTCCGCCGGTTATCATACCATTCCTGCTCTTTGGCGGCTTCTTCTTGAACTCGGGCTCGGTGCCAGTATACCTCAAATGGTTGTCGTACCTCTCATGGTTCCGTTACGCCAACGAGGGTCTGCTGATTAACCAATGGGCGGACGTGGAGCCGGGCGAAATTAGCTGCACATCGTCGAACACCACGTGCCCCAGTTCGGGCAAGGTCATCCTGGAGACGCTTAACTTCTCCGCCGCCGATCTGCCGCTGGACTACGTGGGTCTGGCCATTCTCATCGTGAGCTTCCGGGTGCTCGCATATCTGGCTCTAAGACTTCGGGCCCGACGCAAGGAGTAGCCGACATATATCCGAAATAACTGCTTGTTTTTTTTTTTTACCATTATTACCATCGTGTTTACTGTTTATTGCCCCCTCAAAAAGCTAATGTAATTATATTTGTGCCAATAAAAACAAGATATGACCTATAGAATACAAGTATTTCCCCTTCGAACATCCCCACAAGTAGACTTTGGATTTGTCTTCTAACCAAAAGACTTACACACCTGCATACCTTACATCAAAAACTCGTTTATCGCTACATAAAACACCGGGATATATTTTTTATATACATACTTTTCAAATCGCGCGCCCTCTTCATAATTCACCTCCACCACACCACGTTTCGTAGTTGCTCTTTCGCTGTCTCCCACCCGCTCTCCGCAACACATTCACCTTTTGTTCGACGACCTTGGAGCGACTGTCGTTAGTTCCGCGCGATTCGGTTCGCTCAAATGGTTCCGAGTGGTTCATTTCGTCTCAATAGAAATTAGTAATAAATATTTGTATGTACAATTTATTTGCTCCAATATATTTGTATATATTTCCCTCACAGCTATATTTATTCTAATTTAATATTATGACTTTTTAAGGTAATTTTTTGTGACCTGTTCGGAGTGATTAGCGTTACAATTTGAACTGAAAGTGACATCCAGTGTTTGTTCCTTGTGTAGATGCATCTCAAAAAAATGGTGGGCATAATAGTGTTGTTTATATATATCAAAAATAACAACTATAATAATAAGAATACATTTAATTTAGAAAATGCTTGGATTTCACTGGAACTAGGGCGCGCCTCCGGAACATAATGGTGCAGGGCGCTGACTTCCGCGTTTCCAGACTTTACGAAACACGGAAACCGAAGACCATTCATGTTGTTGCTCAGGTCGCAGACGTTTTGCAGCAGCAGTCGCTTCACGTTCGCTCGCGTATCGGTGATTCATTCTGCTAACCAGTAAGGCAACCCCGCCAGCCTAGCCGGGTCCTCAACGACAGGAGCACGATCATGCGCACCCGTGGCCAGGGCCGCACATATGCAATGGTTAATTCGAGCTCGCCCGGGGCACGGCTAAAAATAGCGTTGCTGAATTCTGAATTATAGGCTAAAAATAGCCTGACGTTCTAATCGTAAGCTAAAAATAGCGTTATATTTCCATAGTCGGATGGCACGGCTAAAAATAGCGTTGCGAAACTGCTTATATAGGCTAAAAATAGCCTGATTTACGGACGTAAGCTAAAAATAGCGTTATTTACTACGGACTGGCACGGCTAAAAATAGCGTTGAATGTCTAAATTATATAGGCTAAAAATAGCCTGAAATTTAACTAGACTCTACGTAAGCTAAAAATAGCGTTATCCAAGCTTATCGATTTCGAACCCTCGACCGCCGGAGTATAAATAGAGGCGCTTCGTCTACGGAGCGACAATTCAATTCAAACAAGCAAAGTGAACACGTCGCTAAGCGAAAGCTAAGCAAATAAACAAGCGCAGCTGAACAAGCTAAACAATCTGCAGTAAAGTGCAAGTTAAAGTGAATCAATTAAAAGTAACCAGCAACCAAGTAAATCAACTGCAACTACTGAAATCTGCCAAGAAGTAATTATTGAATACAAGAAGAGAACTCTGAATAGATCTAAAAGGTAGGTTCAACCACTGATGCCTAGGCACACCGAAACGACTAACCCTAATTCTTATCCTTTACTTCAGGCGGCCGCGGCTCGAGGGTACCAATCAAACATGTCCAAAGGTGAAGAACTGTTTACCGGAGTAGTCCCGATATTGGTTGAACTCGACGGCGATGTCAACGGTCATAAATTCAGTGTGTCCGGCGAGGGTGAGGGCGACGCCACATACGGTAAGCTGACGTTGAAGTTCATATGCACCACGGGCAAGCTGCCCGTGCCATGGCCGACGTTGGTCACGACGCTGACGTATGGTGTCCAGTGTTTCAGCCGTTACCCCGATCATATGAAGCAGCATGACTTTTTCAAGTCGGCGATGCCGGAGGGATACGTTCAAGAGAGGACCATTTTCTTCAAGGATGACGGCAACTATAAGACGCGAGCGGAGGTGAAATTTGAAGGCGACACACTCGTTAACCGTATTGAGTTGAAGGGCATTGATTTTAAGGAGGATGGCAACATTCTGGGCCATAAGTTGGAATACAACTACAACTCGCATAATGTGTATATAATGGCAGATAAGCAGAAAAACGGAATAAAGGTTAACTTCAAGATTCGCCACAACATAGAGGACGGTTCCGTGCAACTTGCAGATCATTACCAACAGAACACACCCATTGGAGATGGCCCAGTTCTCTTGCCAGACAATCACTACCTTTCCACACAGTCCGCGTTGAGCAAGGACCCCAATGAAAAGCGGGACCACATGGTGTTGCTGGAGTTTGTGACCGCAGCTGGTATTACACACGGCATGGATGAGCTCTACAAGTAATCTAGAGGATCTTTGTGAAGGAACCTTACTTCTGTGGTGTGACATAATTGGACAAACTACCTACAGAGATTTAAAGCTCTAAGGTAAATATAAAATTTTTAAGTGTATAATGTGTTAAACTACTGATTCTAATTGTTTGTGTATTTTAGATTCCAACCTATGGAACTGATGAATGGGAGCAGTGGTGGAATGCCTTTAATGAGGAAAACCTGTTTTGCTCAGAAGAAATGCCATCTAGTGATGATGAGGCTACTGCTGACTCTCAACATTCTACTCCTCCAAAAAAGAAGAGAAAGGTAGAAGACCCCAAGGACTTTCCTTCAGAATTGCTAAGTTTTTTGAGTCATGCTGTGTTTAGTAATAGAACTCTTGCTTGCTTTGCTATTTACACCACAAAGGAAAAAGCTGCACTGCTATACAAGAAAATTATGGAAAAATATTTGATGTATAGTGCCTTGACTAGAGATCATAATCAGCCATACCACATTTGTAGAGGTTTTACTTGCTTTAAAAAACCTCCCACACCTCCCCCTGAACCTGAAACATAAAATGAATGCAATTGTTGTTGTTAACTTGTTTATTGCAGCTTATAATGGTTACAAATAAAGCAATAGCATCACAAATTTCACAAATAAAGCATTTTTTTCACTGCATTCTAGTTGTGGTTTGTCCAAACTCATCAATGTATCTTATCATGTCTGGATCGATCTGGCCGGCGATATCTATAACAAGAAAATATATATATAATAAGTTATCACGTAAGTAGAACATGAAATAACAATATAATTATCGTATGAGTTAAATCTTAAAAGTCACGTAAAAGATAATCATGCGTCATTTTGACTCACGCGGTCGTTATAGTTCAAAATCAGTGACACTTACCGCATTGACAAGCACGCCTCACGGGAGCTCCAAGCGGCGACTGAGATGTCCTAAATGCACAGCGACGGATTCGCGCTATTTAGAAAGAGAGAGCAATATTTCAAGAATGCATGCGTCAATTTTACGCAGACTATCTTTCTAGGGGCCGGCCGTTTAAACGAATTCTTGAAGACGAAAGGGCCTCGTGATACGCCTATTTTTATAGGTTAATGTCATGATAATAATGGTTTCTTAGACTCAGGTGGCACTTTTCGGGGAAATGTGCGCGGAACCCCTATTTGTTTATTTTTCTAAATACATTCAAATATGTATCCGCTCATGAGACAATAACCCTGATAAATGCTTCAATAATATTGAAAAAGGAAGAGTATGAGTATTCAACATTTCCGTGTCGCCCTTATTCCCTTTTTTGCGGCATTTTGCCTTCCTGTTTTTGCTCACCCAGAAACGCTGGTGAAAGTAAAAGATGCTGAAGATCAGTTGGGTGCACGAGTGGGTTACATCGAACTGGATCTCAACAGCGGTAAGATCCTTGAGAGTTTTCGCCCCGAAGAACGTTTTCCAATGATGAGCACTTTTAAAGTTCTGCTATGTGGCGCGGTATTATCCCGTATTGACGCCGGGCAAGAGCAACTCGGTCGCCGCATACACTATTCTCAGAATGACTTGGTTGAGTACTCACCAGTCACAGAAAAGCATCTTACGGATGGCATGACAGTAAGAGAATTATGCAGTGCTGCCATAACCATGAGTGATAACACTGCGGCCAACTTACTTCTGACAACGATCGGAGGACCGAAGGAGCTAACCGCTTTTTTGCACAACATGGGGGATCATGTAACTCGCCTTGATCGTTGGGAACCGGAGCTGAATGAAGCCATACCAAACGACGAGCGTGACACCACGATGCCTGTAGCAATGGCAACAACGTTGCGCAAACTATTAACTGGCGAACTACTTACTCTAGCTTCCCGGCAACAATTAATAGACTGGATGGAGGCGGATAAAGTTGCAGGACCACTTCTGCGCTCGGCCCTTCCGGCTGGCTGGTTTATTGCTGATAAATCTGGAGCCGGTGAGCGTGGGTCTCGCGGTATCATTGCAGCACTGGGGCCAGATGGTAAGCCCTCCCGTATCGTAGTTATCTACACGACGGGGAGTCAGGCAACTATGGATGAACGAAATAGACAGATCGCTGAGATAGGTGCCTCACTGATTAAGCATTGGTAACTGTCAGACCAAGTTTACTCATATATACTTTAGATTGATTTAAAACTTCATTTTTAATTTAAAAGGATCTAGGTGAAGATCCTTTTTGATAATCTCATGACCAAAATCCCTTAACGTGAGTTTTCGTTCCACTGAGCGTCAGACCCCGTAGAAAAGATCAAAGGATCTTCTTGAGATCCTTTTTTTCTGCGCGTAATCTGCTGCTTGCAAACAAAAAAACCACCGCTACCAGCGGTGGTTTGTTTGCCGGATCAAGAGCTACCAACTCTTTTTCCGAAGGTAACTGGCTTCAGCAGAGCGCAGATACCAAATACTGTTCTTCTAGTGTAGCCGTAGTTAGGCCACCACTTCAAGAACTCTGTAGCACCGCCTACATACCTCGCTCTGCTAATCCTGTTACCAGTGGCTGCTGCCAGTGGCGATAAGTCGTGTCTTACCGGGTTGGACTCAAGACGATAGTTACCGGATAAGGCGCAGCGGTCGGGCTGAACGGGGGGTTCGTGCACACAGCCCAGCTTGGAGCGAACGACCTACACCGAACTGAGATACCTACAGCGTGAGCTATGAGAAAGCGCCACGCTTCCCGAAGGGAGAAAGGCGGACAGGTATCCGGTAAGCGGCAGGGTCGGAACAGGAGAGCGCACGAGGGAGCTTCCAGGGGGAAACGCCTGGTATCTTTATAGTCCTGTCGGGTTTCGCCACCTCTGACTTGAGCGTCGATTTTTGTGATGCTCGTCAGGGGGGCGGAGCCTATGGAAAAACGCCAGCAACGCGGCCTTTTTACGGTTCCTGGCCTTTTGCTGGCCTTTTGCTCACATGTTACCGCCCTAGAAAGATAATCATATTGTGACGTACGTTAAAGATAATCATGCGTAAAATTGACGCATGTGTTTTATCGGTCTGTATATCGAGGTTTATTTATTAATTTGAATAGATATTAAGTTTTATTATATTTACACTTACATACTAATAATAAATTCAACAAACAATTTATTTATGTTTATTTATTTATTAAAAAAAAACAAAAACTCAAAAT</charSequence><graphProperties graphXmlVersion="1"><qualities>148,148,148,148,148,148,143,148,143,125,143,125,148,148,143,143,148,148,125,125,148,148,143,148,148,143,143,125,143,148,125,125,162,185,185,185,185,169,162,185,185,162,185,185,180,180,148,148,148,148,148,148,148,148,148,148,148,148,148,148,148,148,148,143,185,217,199,217,217,212,185,180,185,185,185,185,185,162,162,162,217,199,199,286,273,280,245,245,300,333,305,305,305,305,342,354,354,370,312,347,331,337,369,407,407,391,407,407,517,586,656,647,647,696,735,772,721,731,767,726,726,749,746,772,739,739,739,745,772,881,874,869,832,1030,994,1198,1204,1432,1474,1479,1463,1463,1461,1489,1531,1540,1508,1584,1604,1632,1619,1646,1538,1674,1538,1653,1566,1677,1798,1746,1789,1746,1809,1841,1799,1923,1933,1928,2661,2819,2855,2921,2875,3300,3433,3402,3272,3221,3413,3423,3443,3504,3478,3401,3444,3478,3440,3560,3573,3557,3717,3576,3596,3579,3574,3646,3703,3612,3662,3662,3640,3680,3724,3648,3805,3448,3743,3703,3731,3771,3675,3875,3795,3787,3796,3726,3926,3936,3942,3981,4101,3975,4129,3998,4046,3728,3728,4024,3985,4024,3976,3859,3779,3654,3890,3890,4116,4119,4194,4194,4119,4179,4226,4305,4170,4140,4181,4315,4496,4396,4508,4615,4623,4600,4726,4754,4781,4777,4840,4624,4634,4659,4659,4615,4684,4632,4567,4479,4431,4523,4523,4532,4539,4491,4580,4570,4585,4585,4514,4423,4466,4325,4329,4338,4471,4203,4267,4230,4324,4406,4384,4328,4335,4397,4313,4355,4496,4479,4301,4448,4299,4179,4364,4453,4347,4607,4702,4583,4452,4415,4701,4440,4352,4485,4522,4620,4587,4619,3952,4065,3807,3872,3793,3389,3440,3619,3516,3807,3873,3895,4024,4045,3662,3662,4266,4222,4431,4642,4727,4790,4681,4617,4654,4823,4825,4618,4669,4651,4684,4739,4758,4955,4888,5008,5031,5010,4943,5032,5133,5023,5023,5215,5184,5487,5405,5522,5485,5358,5150,5164,5298,5311,5379,5339,5602,5663,5692,5749,5880,5749,5858,5799,5934,5868,5889,5882,5737,5728,5767,5882,6032,5779,5847,5728,5940,5831,5765,5600,5647,5594,5562,5633,5519,5599,5476,5411,5411,5446,5475,5401,5600,5670,5539,5647,5474,5603,5442,5404,5450,5044,5333,5155,5489,5628,5578,5605,5662,5620,5600,5620,5423,5688,5635,5556,5559,5353,5456,5458,5530,5472,5517,5526,5614,5378,5470,4881,4932,5263,5314,5492,5339,5371,5492,5419,5350,5070,5168,4987,5234,5234,5292,5560,5670,5627,5504,5541,5573,5515,5718,5730,5678,5835,5802,5983,5765,5917,5994,5590,5829,5730,5647,5584,5542,5775,5365,5430,5627,4910,4913,4908,4832,4930,4888,4851,4863,4900,4895,4967,5003,4910,4822,4711,4738,4789,4789,4743,4886,5007,5092,4999,5298,5146,5337,5212,5179,5288,5274,5274,5275,5261,5612,5596,5588,5893,5742,5816,5837,5488,5525,5657,5901,6004,5935,6086,6018,6152,5946,6002,5903,5987,5887,6203,6304,6546,6689,6445,6408,6640,6774,6825,6846,6776,6983,7070,7139,7241,7173,7209,7144,7123,7103,6973,6889,6949,7052,7191,7237,7125,7213,7276,7347,7302,7310,7027,6976,7297,7201,7390,7354,7152,7523,7217,7328,7328,7498,7637,7725,7902,7893,7876,7781,7813,7823,7881,7615,7615,7498,7810,7700,7502,7502,7712,7803,7803,7757,7713,7683,7915,7951,7864,7958,7509,7813,7870,8016,7942,8175,8219,7928,8065,8051,8281,8412,8361,8214,7956,8275,8500,8223,8434,8003,8166,8003,8090,8134,7974,8070,7629,8244,7868,8427,8269,8269,8271,8241,8390,8499,8367,8290,8594,8535,8701,8621,8425,8346,8601,8549,8495,8107,8232,8129,8129,8197,8251,8222,8160,8114,8188,8185,8143,7958,8036,7940,7713,7726,7474,7603,7665,7788,7702,7569,7694,7685,7515,7552,7952,7970,7901,8337,8160,8300,8057,8004,7673,7521,8177,8478,8320,8007,7961,8322,8022,8054,8000,7697,7697,7875,7623,7669,7883,7632,8013,7984,8137,7915,8296,8467,8394,8614,8364,8332,8192,8336,8462,8499,8996,9205,9242,9252,9366,9368,9405,9049,8933,8843,8935,8957,9012,8961,9253,9108,9244,9032,9095,9095,9143,9402,9144,8953,9022,9210,9333,9168,9264,9218,9117,9233,9358,9457,9244,9383,9690,9675,9704,9432,9846,9392,9250,9417,9355,9323,8964,9062,9104,9249,9359,8986,9013,9025,9019,9147,9110,8794,9075,9153,9187,8984,9627,9609,9434,9408,9518,9455,9302,9302,9462,9462,9397,9397,9247,9507,9421,9602,9588,9558,9452,9393,9540,9224,9419,9191,9775,9473,9651,9441,9733,9866,9674,9854,9773,9859,9513,9668,9592,9940,9019,8991,9833,9946,9685,9460,9658,9589,10064,9732,9739,9588,9599,9183,9294,8480,9433,9014,9266,8950,8834,8145,8958,8773,8985,9058,8626,8631,8972,8845,8808,8986,9026,8772,8887,8029,8805,8696,8599,8730,8547,8005,8669,8399,8473,8495,8369,8312,8652,8658,8477,7362,8268,8021,8269,8253,8007,8016,8547,8717,8759,9056,8354,8479,8469,8501,8339,8471,8602,8443,8577,8361,8530,8520,8414,8512,8640,8515,8468,8454,8046,8464,8336,8470,8504,7549,8013,8176,8028,7888,8109,8223,8119,7706,7738,7482,7884,7724,7706,7958,7850,8006,8074,8041,8084,8066,7933,7569,7592,7867,7322,7488,7308,6163,7344,7328,7422,7166,7097,6654,7041,7078,7194,7011,7112,7039,7252,7341,6751,6732,7233,7181,7082,6769,6984,6737,6478,6529,6890,6842,6282,6227,6710,6655,6767,6774,6794,6555,6541,6316,6433,6436,6348,6589,6575,6681,6691,6639,6204,6135,6243,6019,6028,6399,6192,6983,6952,6910,6956,7492,7461,7762,7685,7703,7780,7809,7793,7761,7909,7858,7590,7837,8051,7944,8130,8091,8172,7936,8010,7933,7861,7860,7688,8096,8140,8029,8011,8011,7351,7560,7503,7527,7438,7252,7149,6938,7167,6915,6887,6809,6703,6292,6606,6673,6684,6370,6627,6433,6433,6456,6562,6137,6472,6245,6254,6361,6145,6096,5961,6012,5827,5944,5785,5739,5736,5785,5695,5702,5803,5792,5488,5808,5753,5638,5862,5576,5569,5629,5739,5369,5534,5623,5475,5653,5758,5826,5763,5060,5034,5556,5609,5564,5799,5338,5801,5701,5793,5198,5641,5655,5870,5622,5706,5572,5597,5735,5538,5392,5609,5428,5458,5141,5521,5477,5234,5545,5490,5629,5244,5653,5624,5687,5568,5655,5774,6315,6125,6047,6065,5812,5921,5660,5540,5591,5592,5535,5353,5451,5360,5546,5757,5739,6055,5619,5753,5452,5424,5442,5220,4957,4751,4626,3992,4036,4147,4482,4496,4099,4106,4545,4361,4102,4247,4541,4161,4274,4105,4523,4651,4530,4116,3916,4308,3823,4001,4073,4792,4230,3817,4363,4013,3417,3946,3957,4261,4459,4564,4553,4553,4465,4385,4128,4110,4338,3816,4006,4497,4592,4658,4690,4685,4657,4662,4673,4759,4178,4564,4414,4783,5191,5013,4964,4813,5226,5596,5674,5803,6088,5590,5955,5801,6028,6141,5932,5627,5681,5681,5442,6018,6338,6138,6101,5641,6153,6101,6157,5660,5679,5999,6164,6310,6354,6542,6375,6328,6666,6242,6284,6473,6151,6380,5696,6155,6104,6165,6298,7023,6981,6458,6402,6753,6781,6833,7579,7468,7924,7707,7706,8151,7798,7571,7938,8041,7867,8211,7967,7606,7606,8084,7960,7960,7992,7881,7877,8310,8380,8268,8234,8330,8189,7904,7863,7851,7562,7187,7532,7393,7394,7686,7608,7675,7664,7657,7610,7813,7870,7858,7928,7790,7852,7946,7926,7603,7427,7469,7451,7472,7915,7967,7954,7958,7889,8004,7827,7912,7910,7831,7815,7709,7692,7883,7806,7685,7413,7713,7515,7905,7639,7676,8102,8147,8235,8114,8321,8612,8651,8745,8462,8512,8643,8463,8537,8869,9031,8928,8829,8975,8928,8749,8360,8670,8594,8546,8309,7608,7507,7767,7875,7827,7234,7369,7300,7398,7460,7362,7339,7208,7222,7192,7189,7172,7227,7362,7315,7297,7217,7291,7407,7429,7205,7515,7443,7412,7327,7472,7184,7260,7184,7251,7338,7173,7178,7160,7172,7222,7527,6781,6978,6813,6946,7089,6905,6805,6580,6570,6472,6435,6934,6746,6813,6962,6834,6873,6646,6826,6870,6875,6900,6929,6810,6820,6918,6727,6552,6564,6563,6632,6679,6679,6886,7126,7152,7129,6916,7270,7296,7238,7146,7297,7223,7086,7399,7404,7423,7348,7298,7150,7300,7351,7210,7539,7191,7491,7574,7488,7448,7480,7233,7296,7065,7102,7254,7182,7269,7074,7074,6964,6996,7260,7439,7115,7363,7137,7672,7174,7899,7685,7844,7518,7500,7494,7504,7666,7400,7636,7585,7705,7741,7664,7599,7905,7887,7850,7318,7486,7253,7382,7396,7492,7390,7348,7253,7209,7324,7245,7310,7185,7322,7248,7153,7381,7297,7048,6937,7262,7321,7271,7268,7237,7268,7283,7200,7234,7137,7118,7496,7376,7607,7719,7552,7381,7486,7390,7499,7515,7593,7712,7854,7894,8134,8150,8017,8383,8065,8733,8512,8612,8462,8481,8518,8554,8731,8787,8720,7944,8400,8400,7890,8637,8559,8121,8195,8197,8344,7854,7890,7857,7660,8090,7982,8000,7431,7608,7959,8041,8071,7973,8103,8516,8644,8685,8358,7995,8069,8149,8211,8252,7921,8234,8086,8069,7856,8009,7779,7863,8028,7811,7678,8032,7583,7565,7546,7433,7461,7509,7683,7683,7831,7488,7653,7497,7448,7453,7611,7611,8000,8071,7670,7532,7982,7619,7709,7753,7410,7603,7677,7777,7629,7732,7657,7500,7472,7363,7299,6978,6918,7001,6988,6987,6793,6701,6806,6578,6550,6801,6844,6814,6782,6632,6734,6604,6786,6663,6573,6667,6560,6717,6761,6890,6949,6925,6698,6585,6801,6756,6880,6950,6976,6936,7046,6876,6818,6747,6715,6893,6591,6652,6534,6602,6714,6601,6653,6658,6729,6617,6768,6571,6687,6646,6277,6436,6322,6089,6293,5663,5737,5646,5471,5592,5644,5469,5411,5419,5419,6063,5929,5905,5447,5424,5552,5499,5501,5577,5434,5570,6016,5963,6027,5964,5816,5921,5900,5819,5700,5442,5544,5804,5601,5606,5412,5437,5444,5333,5402,5545,5380,5301,5301,5513,5614,5572,5736,5749,6009,5823,5856,5842,5844,5793,5931,5879,5947,5930,5762,5762,5943,6090,5831,5881,6003,6024,5786,5703,5988,6030,5891,5941,5993,5736,5678,5684,5646,5670,5696,5411,5488,5617,5483,5370,5567,5406,5534,5406,5351,5436,5309,5346,5314,5405,5402,5424,5424,5319,5379,5429,5457,5508,5430,5181,5308,5301,5409,5258,5111,5050,5124,5079,5012,4913,4934,5035,5140,5077,5133,5192,5066,5079,4992,5091,5127,5074,4999,4949,4949,4654,4606,4606,4637,4526,4426,4426,4485,4500,4407,4340,4143,4134,3837,3864,4159,4180,4152,4157,4026,4171,4132,4134,3994,4000,3865,3865,3915,3628,3520,2889,2912,2904,2920,3016,2904,2897,3063,3005,2983,2961,2806,2782,2788,2824,2839,2798,2792,2728,2649,2579,2560,2408,2335,2171,2134,2266,2178,2240,2201,2243,2271,2229,2169,2079,2063,2113,1882,1679,1687,1616,1533,1669,1687,1636,1616,1630,1650,1683,1701,1789,1844,1753,1725,1728,1808,1779,1710,1752,1572,1657,1594,1488,1546,1466,1600,1564,1565,1616,1542,1688,1774,1663,1822,1914,1825,1809,1809,1891,1840,1868,1932,1932,1984,2037,2044,2136,2477,2467,2424,2424,2430,2450,2459,2524,2584,2479,2785,2855,3139,2983,3011,3123,3144,3144,3170,3075,2898,2835,2853,2867,2728,2848,2870,2842,2899,2830,2934,2886,3001,2886,3087,2918,3005,3003,2883,3606,3641,3684,3704,3545,3801,3758,3756,3724,3736,3742,3842,3783,4243,4267,4726,4716,4759,4756,4756,4954,4913,5048,5053,4899,4968,5112,5003,4765,4830,5077,5055,5124,5054,5033,4942,5140,4942,4931,5084,4871,4871,5002,4886,4974,5025,5048,4754,4840,5140,5567,5729,5580,5316,5452,5657,5684,5723,5730,5359,5359,5867,5988,5988,5995,5944,5892,5969,5906,6005,5788,5686,6130,6388,6392,6349,6062,6410,6048,6289,6436,6374,6038,6518,6383,6558,6628,6660,7081,7310,7270,7462,7564,7416,7231,7210,7389,7391,7046,7233,7092,7423,7674,7527,7856,7935,8020,7961,7684,7758,7890,7702,7707,7463,7393,8009,7959,8092,8241,8188,8160,8030,7853,7372,7985,7890,7910,8045,8251,8252,8093,7996,8097,8189,8621,8552,8587,8490,8472,8669,8829,8552,8478,8856,8603,8692,8534,8878,8837,8809,8313,8423,8424,8251,8349,8360,8181,7947,8415,8341,8152,8306,7832,7468,7703,6777,7401,7204,7237,7263,7406,7332,7345,7308,7345,7271,7025,7430,7735,7802,7802,8073,7799,7892,7970,8162,8158,8158,8014,8030,8220,7974,7970,7917,8384,8381,8160,8160,8194,8423,7738,7738,8301,8172,7929,7683,7663,7846,7909,7680,7608,7442,7488,7303,6931,6931,7609,7518,7595,7444,7455,7529,7671,7556,7553,6290,6327,7478,7478,7642,8043,7356,8053,7758,7570,7504,7602,7727,7489,7420,7553,7227,7308,7457,7314,7663,7598,8019,8008,8327,8396,8319,8356,8453,8421,8379,9005,8887,8682,8895,8682,8857,9045,9024,9012,8808,8661,8637,8560,9121,8904,9209,9326,9526,9412,9602,9460,9173,9192,9435,9335,9553,9319,9194,9088,9232,9196,9430,9274,9086,9150,9300,9114,9151,9399,9410,9442,9568,9360,9136,8994,8948,9322,8566,8607,9199,9199,9155,9044,8776,9216,8874,9165,9152,9113,9209,9448,9443,9888,9940,10726,10515,10376,10819,10754,10778,10592,10174,10174,10110,10188,9737,10251,10243,10186,10183,10711,10481,10904,10843,10831,10933,10725,10799,10338,10310,10805,10648,10454,10285,10319,10761,10574,10472,10827,10826,10739,11059,10945,10739,11062,10762,11023,11218,11260,11197,11174,11326,11243,10822,10901,11618,10978,11105,10738,11476,11518,11599,11002,11541,10789,11311,11177,11395,11070,11079,11332,11101,11305,11294,11397,11204,11319,11023,11055,10949,10802,10742,10766,10364,10624,10087,10216,10160,10332,10077,9606,9400,9639,9608,10111,10935,10409,10497,10870,10870,11070,10503,10915,10312,10227,10063,10144,10204,10124,9953,10083,10148,9846,10041,10308,9979,9947,10240,10309,9849,10214,9826,10373,10212,10563,10226,10653,10667,10714,10761,10697,10326,10685,10229,10550,10598,10474,10534,10852,10808,10124,10636,10838,11168,11330,11491,11554,11441,11166,10995,10823,10967,10720,10965,10216,9902,9939,10535,10252,10434,10425,10478,10379,10416,10384,10287,10682,10413,10650,10481,10521,10226,10403,10245,10443,10569,10759,10195,10246,10553,10540,10577,10660,10257,11097,10567,10392,10524,10575,11164,11299,11062,11406,11314,11420,11524,11071,11391,11372,11294,11669,11874,11691,11765,12205,11385,11495,11819,11900,11697,11950,11952,11863,11789,11982,11905,11826,11774,11979,11797,12034,11948,11635,11958,11930,11910,12027,12027,12105,12360,12205,11847,12033,12123,12394,12090,12190,11906,12070,12325,12367,12595,12520,12341,12081,11543,11267,11134,11029,10996,11418,11245,11178,11099,11541,11544,12328,12243,12343,12271,12250,12094,12247,12049,12229,12393,12094,12403,12190,12199,12489,11994,11971,11979,12008,11739,12089,12453,12342,12724,12418,12315,12186,12237,12304,12933,12866,12515,12552,12901,13104,12769,12630,13124,12963,12967,12749,12840,13299,13205,12882,12896,13118,13054,13147,12946,12955,12372,13066,12752,12841,12665,12619,13032,13358,13234,13504,13376,12986,12954,12981,13048,13164,13197,12733,12573,12827,12662,12757,11883,12682,12822,12912,13706,13202,13689,13422,13687,13820,13414,13038,13116,13237,12906,13308,13397,13145,13275,12210,12275,13429,12741,12833,12756,12961,13177,12798,12751,12733,12712,12657,12662,12207,12453,12444,12575,12753,12922,12605,12409,12630,12803,12741,12594,12058,12068,12487,12648,12648,12727,12895,12503,12632,12311,12747,12734,12148,12222,12442,12358,12254,11850,11951,11583,12180,12176,12063,12460,12426,12411,12323,12102,12351,11752,11895,11832,12082,12286,12293,12292,12110,12206,12396,12191,12188,12140,12060,12111,12140,11924,11568,11628,11630,11844,12051,11999,11929,11811,11652,11850,12116,12373,12102,12505,12275,11939,11911,11800,12213,12045,12373,12226,12277,12364,12382,12308,12973,12895,12612,12432,12247,12004,12320,12226,12416,12170,12423,12320,12593,12929,12606,12876,12514,13137,12774,12620,12568,11843,12620,12881,12738,13067,12550,12899,12968,13147,13601,13390,13367,13609,13400,13202,13294,12400,12995,12608,12933,12693,12752,12624,12708,12666,13016,12906,12372,12592,12412,12385,12650,12373,12400,12362,12198,12203,11756,12355,12187,12214,11956,11885,12089,12178,12252,12118,12152,11983,12136,12309,12418,12530,12366,12213,12273,12288,12201,12685,12409,12323,11670,12410,12411,11920,11869,12366,12382,12005,12019,12345,12372,11987,12052,12241,11988,12039,12323,11840,11967,11869,12146,12085,12404,12388,11373,11324,11819,11779,12033,11630,11863,11502,11470,11678,11449,11595,11831,11730,11532,11662,11938,11955,12026,11907,12107,12203,12127,12165,12111,12383,12238,11879,11695,11459,11554,11297,11578,11402,11576,12129,12018,11834,11352,11243,11353,11367,11551,11544,11518,11169,11275,11283,11740,11970,12084,12052,12060,12272,12106,12276,11856,11511,11827,11413,11594,11215,11310,11647,11270,11550,11430,11510,11244,11310,11515,11089,11136,10883,10862,10655,10706,10432,10574,10468,10336,10514,10198,10351,10574,10226,10230,10564,10720,10456,10664,10435,10581,10359,10317,10234,10539,10384,10416,10527,10450,10532,10625,10589,10931,11236,11087,11562,11231,12198,11869,12145,12300,12502,12363,12280,12510,12721,12177,12738,12471,12831,13294,13271,13817,14022,14020,14252,14021,14582,14176,14118,14479,13967,14487,14390,14580,14450,14721,15058,14757,15115,14996,15174,15457,15519,15596,15436,15310,15425,15393,15474,15341,15182,15054,15239,15146,15305,14960,15160,14905,14849,15062,15022,15167,14760,14858,15074,15304,15307,15293,15064,14963,14942,14531,14472,14435,14398,14922,14624,14124,14485,14188,14338,14198,13783,14031,13875,13855,14156,13911,13974,13586,14405,13800,14126,14095,14201,13642,13975,13366,13615,13263,13704,13815,13230,13454,13266,13611,13646,13368,13637,12979,12794,13368,12801,12677,13146,12782,12893,13035,12933,12984,12996,13027,13347,13066,13105,13114,13131,12818,12707,13192,12986,13187,13020,12996,12833,12916,12086,12012,12761,12865,12791,12740,12876,12651,12659,12119,12424,12679,13129,13090,13011,12331,12107,12279,12123,12268,11507,12030,11997,11872,12009,11888,12174,11735,11394,11295,10639,11239,10961,10728,10716,9910,9864,10012,9825,10157,10024,10091,10027,9368,9359,10571,10413,10114,9802,9988,9974,10140,9858,9978,9445,9407,9456,9572,9448,9392,9607,9511,9354,9758,9624,9817,9726,9851,10342,10217,10277,10344,10200,10154,10349,10311,10357,10150,9837,9557,10159,10069,10206,10036,9640,9640,9710,9591,9591,9409,9413,9942,9537,9537,9853,9968,9664,9960,9892,9945,10433,10427,10383,10324,10060,9939,9810,9858,9853,9747,9950,9529,9616,9855,9660,9644,9667,10001,9564,9541,9908,10156,10165,9902,10129,10135,10236,10415,10888,10822,10568,10748,10715,10783,10833,10831,10733,10993,10991,10921,11002,11028,10919,10899,10822,11018,10874,11034,11140,10979,11178,10668,10696,11144,11011,11154,11091,10726,10710,11371,11422,11015,11144,11083,11267,11147,10928,11035,10857,10861,10750,10403,10412,9495,9954,9852,9296,10064,9748,9554,10095,9405,9479,10033,9664,9793,9767,9874,9628,9503,9466,9493,9581,9276,9390,8735,8668,8740,8724,8879,8752,8749,8874,8611,8776,8895,8898,8775,8526,8692,8357,8288,8522,8105,8227,8342,8291,8232,8246,8260,8242,8279,8130,8200,8412,7943,8140,8391,8481,8444,8012,7989,8435,8446,8219,8251,8538,8480,8716,8728,8963,9035,8781,8818,9076,9031,9001,8749,8808,8445,8334,8608,8608,8778,8998,8817,8629,8771,8741,8660,8824,8432,8753,8989,8825,9019,9135,9349,9306,9128,8959,8927,8618,8516,8805,8701,8496,8389,8486,8808,8391,8317,7724,7789,8295,8185,8389,8227,8234,8055,8212,7781,7707,7755,8035,8106,8213,8106,8227,8079,8290,8438,8233,8265,8487,8381,8027,8052,8103,7684,7648,6808,7775,7470,7536,7735,7587,7550,7753,7569,7633,7423,7501,7691,7964,7599,8094,8050,7798,7875,7639,7801,7762,7661,7571,7511,7635,7598,7730,7947,7886,7690,7455,8051,8050,8897,8969,8692,8976,8977,9027,8994,9024,9678,9344,9689,9659,9582,9606,9522,9644,9437,9424,9561,9522,9437,9455,9077,8698,8633,9080,8951,8951,8523,9180,9301,9116,8983,8555,8684,8301,8301,8496,8432,8688,8779,8599,8284,7884,7955,8090,8071,8023,7780,7976,7762,8074,7905,8055,8212,8271,8073,7659,7789,7891,7737,7796,7370,7379,7533,7432,7218,7223,7158,7098,6737,6772,6772,6561,6461,6555,6763,6486,6560,6423,6565,6381,6468,6542,6506,6473,6517,6635,6499,6420,6537,6384,6460,6428,6352,6237,6418,6327,6480,6153,6144,5944,5944,6156,5900,5892,5535,5535,5998,5889,5745,5540,5614,5551,5480,5439,5576,5332,5261,5149,5024,5256,5256,5302,5216,5216,5297,5219,4970,4592,4691,4694,4627,4518,4578,4616,4368,4447,4624,4612,4466,4751,4871,4799,4905,4850,4784,4855,4549,4740,3689,3777,3675,3229,3435,3334,3405,3182,2525,2567,2468,2576,2513,2465,2552,2320,2357,2405,2424,2428,2359,2489,2433,2475,2329,2428,2318,2316,2362,2320,2446,2375,2319,2441,2287,2314,2314,2437,2419,2397,2358,2389,2432,2346,2553,2690,2717,2699,2699,2774,2774,2950,2806,2732,2806,2760,2693,2713,2585,2556,2585,2580,2525,2415,2415,2580,2538,2460,2524,2593,2543,2686,2686,2611,2718,2685,2723,2784,2738,2871,3005,3098,3074,3074,2955,2992,3131,3087,3087,3203,3228,3205,3192,3192,3246,3102,3171,3134,3143,3106,3028,3028,3117,3214,3213,3107,3112,3021,2995,3143,3032,3002,3042,3086,3074,3223,3223,3118,3118,3581,3572,3604,3684,3681,3690,3547,3700,3607,3734,3629,3698,3824,3771,3917,3883,3976,3976,4149,4162,4226,4266,3954,3976,3887,3834,3871,3884,3952,3842,3530,3530,3680,3401,3433,3611,3598,3375,3343,3591,3588,3644,3499,3836,4000,4000,4022,4068,3892,3818,3807,3854,3835,3847,3803,3830,3903,3919,3956,4028,4018,3954,3839,3722,3910,3938,3879,4120,3943,4115,3929,4008,3980,3869,4125,3989,3883,3970,3859,3894,3716,3810,3776,3753,3879,4081,4127,4221,4285,4285,4346,4396,4421,4324,4413,4342,4351,4531,4428,4475,4379,4373,4721,4677,4783,4640,4691,4796,4828,4828,4766,4772,4857,4930,4754,4836,4606,4770,4744,4919,4768,4819,4606,4833,4900,4969,4895,4830,4867,5149,5092,5231,5309,5128,5064,5153,5227,5281,5275,5270,5238,5467,5279,5378,5371,5370,5305,5231,5194,5358,4965,5207,5178,4936,5015,5370,5424,5770,5497,5638,5553,5836,5677,5612,5795,5664,5611,5745,5596,5855,5993,5840,6196,6164,6177,5998,5954,5961,5994,6158,6180,5703,5888,6265,6513,6294,6425,6630,6469,6354,6761,6614,6553,6415,6275,6291,6414,6626,6410,6382,6353,6406,6316,6349,6340,6303,6377,6378,6478,6556,6438,6610,6527,6567,6570,6700,6692,6705,6472,6770,6893,6856,6919,7065,6942,7197,7054,7282,7235,7265,7469,7448,7276,7394,7269,7194,6886,6718,6889,6662,7063,6827,6815,6824,6933,7065,6982,6851,6924,6868,6913,6967,6643,6693,6895,6946,7187,6951,7188,6960,6983,7097,7089,6950,7205,7408,7312,7212,7497,7410,7307,7325,7393,7437,7874,7734,7824,7692,7632,7750,7635,7708,7661,7661,7630,7792,7600,7526,7589,7679,7727,7476,7476,7553,7778,7779,7597,7634,7697,7705,7654,7638,7590,7492,7461,7165,7193,7123,7084,7161,7354,7448,7413,7222,7106,7327,7421,7256,7266,7394,6802,6974,6987,6955,6881,6846,6906,7097,7289,7069,7264,7249,7305,7259,6977,6917,7026,6857,7047,7132,6888,6923,6872,6684,6712,7026,6585,6819,6680,6657,6890,6695,6792,6904,6913,6894,6750,6873,6738,6863,7032,7028,7670,7573,7570,7627,7404,7492,7512,7568,7531,7255,7343,7403,7537,7360,7509,7419,7589,7400,7514,7216,7332,7518,7666,7708,7619,7513,7456,7451,7704,7425,7521,7965,7905,8264,8469,8928,8809,8574,8725,8539,8843,9005,8321,8270,8259,8229,8123,8402,8009,8042,8383,8459,8315,8372,7949,7907,8361,8342,8228,7687,7911,7852,7977,7974,8187,7964,8062,7793,7760,7885,7932,7980,7889,8358,8284,8693,8599,8574,8536,8374,8578,8519,8276,8474,8363,8588,8158,8145,8081,8347,8418,8454,9133,9220,8962,9268,9285,8962,8463,8178,8844,8803,8868,8697,8748,9133,9093,8908,9094,9250,9007,9116,9062,8822,8813,9095,8932,8964,9181,8787,8687,9138,9237,9265,9170,8937,9099,9060,8745,8713,9415,9438,9325,8963,9259,8972,9415,9022,9517,9129,9493,9262,9614,9510,9695,9791,10143,10305,10441,9659,9485,9517,9365,9688,9577,9486,9857,9619,8816,9430,9467,9363,9392,9743,9770,9810,9853,9735,9358,9644,9533,9805,9836,9604,9698,9753,9713,9339,9441,9283,9274,9290,9350,9337,8994,8506,8753,9126,9108,9008,8857,8437,8719,9074,9136,9066,8774,9194,9245,9007,9486,9330,9556,9765,9781,9892,9962,9637,9609,9404,9418,9624,9585,9637,9406,9515,9369,9481,9385,9658,9588,9725,9794,9633,9691,9292,9248,9304,9417,9525,9332,9277,9208,9380,9217,9470,9606,9206,9408,8924,8703,8803,9111,9155,9140,9174,8909,8833,8582,8948,8829,8707,8610,8677,8409,8495,8504,8111,7977,8353,8236,8535,8690,8713,9018,9040,8964,8995,8839,8668,8678,8871,9026,9145,8964,8969,9433,9145,9098,9150,9240,9175,9069,9289,9349,9232,9148,9289,9524,9211,8845,9162,8724,8613,8832,8816,8242,8101,8259,8043,8103,7745,7659,7631,7761,7782,7602,7459,7696,7367,7219,7348,7102,7153,7278,7095,7259,7667,7605,7515,7873,7687,7645,7541,7572,7661,7413,7169,7379,7296,7644,7987,7922,7821,8209,8281,7090,7957,8520,8503,6645,8207,7848,8515,8542,8124,8073,8103,7749,7664,7600,7698,7554,7646,7481,7538,7528,6732,6598,6644,7294,7575,6946,6969,7507,7558,8021,8248,8171,5882,7623,7376,5873,7397,7702,7016,7842,7211,7380,7084,6722,7170,6904,6932,6987,5839,6838,6480,6973,6826,6067,6449,6734,6902,6851,6836,6989,8108,7493,7517,8270,7536,7625,6629,7934,7663,7513,7802,7517,6398,6365,6221,6749,7752,7284,6232,7435,7454,7643,7339,5641,7598,7387,7192,6766,7028,6747,6350,6327,6004,6357,7303,6373,6314,6595,6670,6738,6733,6222,5727,6066,6041,6305,6346,7108,7330,7470,7356,7362,7333,7318,7364,6709,7037,6472,7261,6741,6713,7393,7103,7052,7347,7030,7030,7561,6636,6402,6421,6516,6218,6634,6579,6565,6440,6570,6468,6495,6047,6334,6153,6040,6329,6041,6215,6011,5983,6075,5680,5605,5517,5241,5239,5383,5271,5258,5281,5383,5216,5360,5357,5215,5272,4972,4944,5272,5048,5210,4947,4896,4989,4989,5023,4944,4970,4950,5171,4759,4883,4909,4887,4617,4580,4793,4728,4906,4793,4848,5036,4862,4908,4893,4932,4895,4832,4926,4850,4834,4854,4904,4933,4866,4820,4752,4785,4829,4802,4835,4134,4171,4267,4245,4217,3977,4060,4113,4081,3992,3650,3768,3650,3618,3486,3545,3687,3766,3803,3875,3779,3600,3600,3818,3679,3796,3684,3598,3580,3624,3655,3685,3678,3715,3773,3861,3740,3731,3593,3774,3644,3626,3644,3553,3553,3626,3604,3540,3479,3538,3596,3524,3502,3502,3551,3459,3286,3286,3526,3475,3375,3311,3260,3297,3390,3301,3322,3260,3260,3181,3232,3117,3121,2923,2952,2952,3089,2964,3066,2982,3057,2982,2959,2826,2650,2613,2600,2585,2502,2573,2546,2322,2358,2437,2353,2382,2521,2539,2497,2529,2409,2413,2437,2565,2571,2464,2473,2488,2488,2483,2453,2463,2446,2258,2326,2322,2406,2555,2162,2126,1998,2079,2071,2111,2057,2047,2085,2076,2072,2020,1998,1988,2002,2044,2002,2086,2045,2178,2028,2146,2044,1946,1952,1901,1880,1870,1715,1752,1759,1725,1733,1711,1701,1711,1619,1635,1602,1595,1577,1618,1605,1609,1605,1591,1674,1776,1771,1725,1739,1729,1730,1711,1779,1633,1610,1641,1761,1761,1794,1836,1836,1791,1816,1784,1780,1822,1753,1795,1832,1692,1704,1688,1654,1756,1654,1799,1797,1685,1794,1790,1790,1792,1849,1901,1875,1905,1900,2020,1969,1992,1988,2030,2035,2086,2042,2086,2109,2020,2053,2020,2002,2007,2048,2007,2049,2054,2076,2141,2118,2163,2112,2196,2095,2168,2145,2143,2164,2164,2159,2029,2029,2205,2077,2123,2001,2057,1938,1938,2020,1997,1966,1966,1933,1896,1887,1838,1882,1803,1793,1761,1859,1859,1826,1826,1877,1854,1665,1730,1729,1665,1693,1729,1641,1664,1693,1601,1601,1651,1642,1571,1502,1515,1451,1457,1507,1465,1424,1398,1415,1321,1321,1443,1395,1395,1310,1356,1396,1378,1415,1438,1428,1359,1423,1405,1352,1346,1346,1291,1291,1364,1290,1341,1406,1396,1280,1105,1068,1025,1025,1115,1059,1053,1031,1058,1045,939,990,1026,976,934,906,906,925,892,904,888,920,888,841,841,813,823,846,813,813,786,744,777,744,777,680,657,618,657,606,606,568,518,513,513,504,501,389,458,420,471,420,481,458,481,458,481,458,471,462,448,472,435,448,481,430,434,416,384,379,418,439,430,393,388,416,393,393,389,365,416,425,402,458,444,476,462,513,580,606,578,614,606,611,627,661,636,633,587,615,634,610,729,715,729,754,761,753,753,820,851,864,864,902,915,879,892,874,897,883,897,883,897,869,869,911,980,1013,1054,1054,1052,1040,1052,1077,1084,1049,1087,1084,1059,1105,1064,1101,1193,1331,1304,1304,1364,1308,1373,1383,1394,1419,1383,1406,1373,1373,1383,1368,1369,1369,1318,1318,1359,1346,1332,1332,1295,1351,1295,1326,1314,1314,1346,1364,1368,1360,1378,1360,1433,1433,1420,1422,1420,1443,1433,1363,1363,1434,1460,1466,1539,1465,1494,1465,1504,1508,1508,1531,1531,1480,1406,1558,1545,1605,1623,1562,1577,1605,1628,1623,1538,1591,1545,1582,1531,1544,1472,1489,1530,1465,1419,1378,1394,1443,1360,1360,1382,1488,1502,1552,1576,1492,1539,1526,1595,1610,1518,1554,1461,1507,1473,1547,1672,1574,1572,1574,1614,1582,1571,1526,1368,1133,1068,1068,1058,1045,1013,958,1013,934,902,881,881,1086,1063,1063,1331,1386,1449,1465,1409,1409,1419,1441,1441,1645,1561,1561,1646,1577,1577,1702,1936,1980,2034,2020,2029,2020,2098,2119,2026,2079,2068,2069,2078,2035,1952,1947,2003,2034,2057,2006,1973,1973,2016,2085,2141,2158,2068,2135,2298,2252,2294,2275,2349,2863,2828,2934,3201,3251,3293,3165,3254,3123,3231,3236,3190,3203,3281,3318,3420,3510,3579,3605,3780,3792,4396,4583,4539,4863,4790,4938,4981,4894,5147,5187,5295,5272,5351,5295,5334,5295,5328,5295,5313,5322,5419,5368,5535,5378,5378,5470,5470,5512,5593,5570,5662,5757,5699,5737,5737,5774,5828,5749,5892,5802,5900,5765,5910,5878,5904,5577,5758,5545,5882,5871,5920,5856,5930,5524,5891,5625,6057,5974,6025,5962,5962,6164,5789,6285,6285,6378,6303,6335,6492,6852,6810,6877,6997,7048,7114,7160,7160,7094,7083,7148,6946,6953,6899,6931,6980,7224,7260,7477,7309,7324,7226,7504,7495,7314,7390,7431,7217,7353,7367,7381,7417,7293,7348,7421,7348,7252,7293,7372,7380,7280,7498,7405,7405,7541,7418,7679,7666,7491,7491,7620,7596,7552,7553,7462,7404,7563,7556,7640,7409,7082,7211,6991,6866,6813,7042,6965,6801,6907,7110,7070,7055,7055,6996,6959,6992,7059,6886,6587,6458,7005,6492,6669,6681,6419,6355,6221,6143,6143,6097,5802,5802,5755,5871,5857,5741,5853,5698,5698,6008,6281,6084,6063,6288,6183,6331,6154,6191,6109,6169,6114,6002,6001,6033,6150,6126,5930,5930,6196,6135,6115,6348,6290,6036,6169,6529,6441,6470,6401,6535,6532,6832,6977,6954,6853,7181,7024,6954,6965,7085,6738,7247,7264,7155,6915,6931,7077,7017,7085,7113,7020,6888,7129,6814,6914,6845,6931,7134,7266,7766,7742,7746,7962,7878,7893,7764,7509,7509,7429,7340,7372,7343,7264,7161,7290,7386,7437,7411,7534,7362,7783,8148,8050,8095,8027,7929,8059,7892,7938,7838,7998,8116,8126,7944,8236,8080,8006,8240,8248,7945,8234,8319,8257,7859,8319,8080,7954,8010,7908,7209,7154,7866,7601,7655,7578,7236,7305,6512,6730,7548,7719,7618,7463,7495,7835,7588,7969,7966,8161,7720,7576,7550,7640,7541,7684,8110,8021,7934,8049,8106,7990,7832,7730,8074,8259,7880,7128,7636,7829,7575,7254,7737,7180,7259,7996,7894,8057,7603,7497,7288,7860,7340,7957,7842,7490,7857,7479,7715,7872,7943,7565,6725,7245,7509,7413,8048,8269,8364,7920,7907,7870,7011,6857,7636,8160,7979,7575,7552,7882,7356,7016,7799,7741,7440,7324,7883,7150,7654,6553,6660,7205,7832,7542,7219,8063,7559,7558,7808,6937,7332,6901,6977,5951,5785,6600,6789,6889,6526,6583,6406,7069,7145,6473,6881,7370,7370,7480,8065,8054,8072,7404,6007,6079,7511,7188,6860,6919,7488,7050,6866,7470,6677,6805,6609,6525,7733,7514,7432,7010,7307,7097,7168,7135,6565,6432,7516,7191,7376,7345,7479,7479,6600,7082,7901,7002,7376,7751,7277,6989,7705,6453,6635,6521,6070,6611,6851,7458,7415,8387,7716,8738,9149,9381,8631,8430,6948,7140,8372,8691,8919,8665,8586,9296,8475,8907,8803,8972,9447,9613,9239,9677,9674,9667,9259,9737,9332,8903,9180,9101,8332,8144,8880,8566,8547,8961,8528,9044,9088,9340,9406,9695,9350,9697,9826,9884,10010,9997,9911,9299,8909,8978,9348,9621,9109,9365,9484,9233,8865,9268,8848,8608,8270,8238,8776,8600,8332,8562,8340,8540,8693,8479,8221,8202,8769,8979,8836,8996,9103,9191,9237,9116,9191,9437,9360,9502,9498,9146,9114,9363,9234,9145,8848,8504,8630,8615,8511,8588,8460,8452,8485,8259,8213,8019,8615,8651,8567,8578,8217,8180,8757,8733,8842,8778,8870,8743,8857,8791,8846,8774,8850,8802,8889,8787,7603,7547,8668,8839,8875,8955,9074,9065,8544,8911,8925,9171,9065,9081,8993,9057,9390,10255,10262,10202,10294,10428,10708,10010,10148,9722,9556,8392,8394,8394,8342,8353,8351,8247,8312,8568,8660,8620,8612,8554,8513,8514,8365,8231,8043,8153,8073,8095,7958,8035,7680,7731,7991,7954,8236,8149,8246,8017,8105,8423,8140,8443,8098,8556,8464,8477,8090,8121,8022,7962,8087,8146,8198,8238,7976,7918,7895,7966,7987,7934,8094,8384,8240,8408,8568,8354,8477,8744,8605,8780,8615,8740,8698,8685,8960,8891,8701,8632,8941,8989,8946,8991,8909,8933,8934,8945,8791,8814,8520,8591,8659,8738,8691,8713,8962,8883,8985,9020,9197,8785,8729,9231,9156,9262,9493,9536,9664,9649,9656,9746,9401,9182,9241,9483,9526,9494,9516,9635,9606,9602,9785,9878,9970,9686,9677,9600,9583,9598,9472,9555,9723,9510,9561,9533,9659,9487,9529,9448,9413,8926,9074,9370,9349,8979,9053,8894,8987,8248,8432,8484,8531,8160,8325,7924,7800,8212,8184,8343,8272,8589,8009,7991,8167,8167,8205,8223,8232,8263,8158,8186,8158,8339,8175,7901,7951,8443,8253,8184,8253,7988,7988,8202,8114,8156,8117,8232,8097,7928,7974,7927,7898,7846,8026,8056,7850,7751,7822,7896,8146,8268,7982,7851,7924,7925,7999,7832,7832,7864,7832,7795,7803,7846,7846,8146,8162,8243,7990,8025,8079,8057,8113,8310,8200,8132,7723,8019,8349,8161,8246,8145,8376,8431,8394,8470,8331,8484,8578,8815,8916,8833,8850,8851,8874,8952,8692,8660,8623,8699,8293,8464,8167,8167,8802,7748,7591,8375,8357,8495,8604,8516,8510,8244,8891,8842,8670,8638,8870,8804,8562,8493,8622,8418,8598,8460,8474,8474,8719,8273,8648,8264,9001,8919,8705,9035,9005,8157,8276,9547,9526,9455,9742,9676,9750,10201,10206,10490,10308,10474,10519,10628,10169,10137,10167,10385,10035,10324,10408,10055,10087,10469,10236,10131,10191,10540,10271,10160,10224,10224,10353,10410,10217,10267,10550,9974,10681,10621,10539,10353,10321,10487,10501,10528,10343,10454,10594,10728,10949,11157,10896,11548,10997,11443,11335,11143,11160,11403,11160,11113,11253,11385,11290,11104,11071,11234,11459,11195,11135,11567,10900,10937,11504,11184,11310,10800,11298,11109,11506,10949,10677,10990,11016,11490,11434,11368,11542,11420,11302,10975,10986,10814,11172,11505,11248,11070,10464,10326,10426,10426,10036,9971,10599,10066,10440,11133,11187,11224,11171,10828,11213,10717,10722,11063,11027,11059,11066,11252,10933,11135,10829,10954,11331,10859,10782,10447,11210,11256,11469,11282,11731,11497,11480,11351,11714,11469,11738,11431,11866,11520,11993,11691,11932,11785,11964,11941,12008,12073,11674,11189,11524,11414,11164,11661,11171,10513,10571,10370,10607,10488,10299,10530,10809,10501,10533,11045,11253,11227,11064,11272,11601,11155,11205,11322,11440,11440,11650,11483,11203,11448,11481,11703,11795,10768,10777,11713,11497,11687,11879,12281,12237,12850,13004,13154,13141,13252,12966,12863,12342,12486,12488,12669,12820,12475,12868,12634,12850,12499,12369,12966,13139,12925,12975,12192,12498,12114,12691,12661,12849,12307,12284,12682,12553,12151,12109,12319,12306,12805,12452,12832,12846,12267,12025,12356,12393,12092,12569,12287,12577,12600,12185,12677,12469,12449,12407,12869,12682,13007,12998,12641,12784,12657,12504,12624,12142,12692,12499,12074,12111,12639,12883,12531,12977,12281,12608,12217,12745,12784,13253,13083,13051,13262,12384,12467,12232,12717,12225,12646,12808,13392,13123,13229,13368,14269,14143,14095,14216,14236,13689,13518,13652,13752,13196,13426,13224,13304,13187,13369,13635,13466,13038,13258,13280,13257,13144,13381,13172,13121,13406,13521,13426,13062,12872,13137,13118,12838,13091,13173,12708,12458,12339,12329,12787,12533,12380,12489,12830,12522,12846,12974,13494,13104,13003,13704,13395,13497,13872,13483,13509,12676,12177,12035,12017,12275,12021,12371,12005,12096,12201,11882,12367,12053,12871,12938,12646,12808,12500,12696,13079,13344,13922,14012,15094,14536,14638,15139,14996,14909,15610,15836,15624,15755,15434,15453,15597,15256,15352,15207,15133,14994,15028,15073,15079,14646,14729,15126,14439,14407,14608,15242,14593,15187,14875,14584,15135,14184,14456,14149,14033,14049,14063,14243,14551,14279,14690,14047,14369,14137,14626,14451,14477,14551,13835,13899,13680,13795,13976,13522,14451,14374,14029,14106,14283,14782,14621,14486,13751,13258,13995,13572,13448,12987,13171,12456,12669,12640,12614,12482,13094,13337,13229,13062,12951,13298,13128,13091,13150,13232,13044,12702,12662,13145,13114,12645,12723,13031,13163,13168,13372,13635,13320,13279,13565,13377,13036,13522,13094,13053,12978,13523,13839,13421,13615,14171,13823,13731,13555,13748,13859,13813,13823,13493,13519,13041,13050,13604,13394,13311,13426,13045,13082,13228,13324,13428,13455,13319,13350,13430,12975,13196,13388,14000,13285,14050,13996,14028,14163,13890,13923,12856,12174,12295,11234,11234,11882,11757,12057,12176,11740,11305,11333,11441,11580,11395,11579,11223,11352,11457,11537,11334,11703,11195,11374,11588,11583,12298,11990,12144,11953,11707,11707,11197,11285,11908,12019,12399,12146,12216,12187,11988,12060,12442,12406,12153,12096,12392,12242,11841,11669,11990,12143,12040,12455,12841,12918,12981,12724,12599,12175,11717,11778,12106,12105,11690,11690,10646,10461,11473,11483,11950,11732,11857,11787,11317,11391,11679,11849,11849,11546,11560,11521,11755,11689,11627,11499,12131,11936,12047,12221,12006,12121,11979,11877,12300,12196,12499,11749,11883,12724,12256,12550,12148,12311,12579,12095,12403,12298,12224,12357,12262,12728,12762,12211,12075,11866,11834,11966,11977,11801,11956,12318,11897,11902,12287,12145,12129,11841,11864,11935,11739,11672,12071,11983,11551,11663,11389,11453,11620,11637,11208,11271,10603,10717,10268,10175,10517,10514,10658,10542,10475,10709,10802,10228,10307,10112,9972,9891,9567,9604,9938,9964,9942,9400,9386,9844,10043,10001,10007,9770,9821,9593,9505,9634,9321,9353,9436,9316,9732,9875,10064,10058,9833,9649,9628,9600,9904,9956,9632,9993,9965,10403,10056,9849,10065,10037,10252,10400,10029,10061,10114,10328,9825,9428,9579,9396,9406,9134,9217,9554,9470,8848,9135,8797,9158,9030,9188,8909,8733,8486,8782,8785,8836,8940,9000,9188,8901,8906,9289,9142,8946,8946,9192,8842,8973,8970,8221,8341,7985,8028,8083,7849,7975,7889,7889,8074,7606,7544,7661,7523,7715,7440,7624,7532,7516,7242,7179,7133,7150,7052,6850,6602,6779,6765,6695,6455,6390,6232,5976,5893,6035,5591,5627,5601,5670,5601,5604,5454,5460,5326,5257,5220,5241,5172,5200,5235,5235,5341,5341,5317,5421,5315,5310,5218,4999,4975,4611,4646,4572,4403,4522,4243,4451,4400,4333,4236,4475,4297,4318,4341,4230,4160,4160,4342,4328,3956,4004,3924,4155,4101,4106,4046,4046,4136,3999,3886,3902,3870,3564,3501,3462,3420,3490,3404,3416,3424,3251,3251,3006,2712,2692,2678,2672,2709,2674,2674,2460,2364,2376,2327,2376,2226,2280,2243,2236,2232,2298,2279,2143,2205,2125,2237,2201,2279,2449,2380,2603,2626,2623,2733,2599,2585,2673,2986,2876,2807,2702,2665,2764,2871,2759,3032,2860,2845,2792,2803,2879,2843,3345,3202,3366,3337,3238,3201,3308,3340,3448,3234,3285,3199,3319,3390,3611,3695,3710,3748,3715,3738,3693,3702,3729,3830,3796,3759,3598,3667,3584,3584,3989,4270,4337,4417,4382,4222,4365,4543,4580,4678,4607,4736,4767,4716,4695,4765,4779,4915,4598,4851,4704,4992,4888,4928,4846,5296,5159,5209,5158,5198,5126,5126,5249,5323,5351,5499,5356,5226,5454,5567,5422,5489,5489,5586,5454,5557,5358,5358,5333,5790,5780,5240,5606,5606,5837,5835,6034,6033,6195,6122,6094,6160,6229,6260,6204,6269,6180,6180,6393,6323,6488,6355,6437,6452,6297,6242,6666,6638,6620,6728,6487,6747,6631,6453,6751,6773,6698,6844,6885,6922,6680,6749,6749,6890,7049,6895,6733,6736,6729,6753,6623,6691,6484,6735,6911,6690,6693,6603,6691,6848,6936,7055,6904,6974,7043,7150,7269,7277,7218,7078,6519,6723,6402,6462,6584,6700,6715,6697,6598,6547,6541,6591,6564,6486,6563,6617,6353,6505,6527,6509,6573,6721,6737,6701,6645,6830,6833,6371,6816,6883,6847,6576,6687,6687,6572,6637,6662,6740,6675,6669,6860,6571,6585,6615,6615,6706,6705,6576,6699,6713,6473,6506,6779,6796,6877,6349,6340,6478,6359,6385,6464,6459,6385,6396,6479,6354,6386,6369,6471,6541,6634,6593,6609,6526,6651,6621,6797,6609,6613,6428,6505,6669,6700,6375,6324,6404,6164,6179,5815,5815,6065,6039,6088,5836,5868,5786,5899,5806,5817,5806,5999,5818,6029,5808,5924,5869,5836,5789,5648,5747,5583,5785,5776,5768,5555,5430,5679,5738,5710,5674,5724,5209,5260,5469,5412,5561,5509,5599,5485,5568,5578,5563,5605,5546,5566,5551,5658,5451,5525,5441,5219,5189,5298,5196,5196,4936,4757,4780,4732,4716,4636,4591,4776,4827,4474,4488,4603,4453,4866,4558,4805,4988,4969,4935,4950,4792,4899,5054,5032,5150,5492,5536,5574,5557,5556,5346,5423,5123,4964,5207,5087,5241,5312,5264,5309,5194,5159,5208,5211,5387,5192,5286,5350,5250,5139,5139,5291,5282,5203,5355,5193,5161,5054,5179,5071,4741,4795,4954,4952,4962,4938,5147,5012,5114,4963,5035,5091,5017,4748,4734,4478,4838,4912,4612,4916,4835,4785,4651,4749,4744,4698,4689,4730,4507,4661,4768,4800,4661,4512,4740,4782,4841,4641,4678,4645,4733,4793,4796,4692,4618,4652,4666,4481,4679,4495,4611,4823,4609,4575,4514,4570,4506,4591,4620,4520,4620,4557,4709,4579,4766,4663,4773,4773,4737,4852,4864,4624,4624,5050,5044,5134,5092,5041,5260,5205,5169,5025,5020,5248,5170,5188,5258,5056,5093,5026,5026,5112,5109,5146,5200,5100,5182,5132,5380,5422,5387,5415,5419,5324,5244,5142,5180,5162,5127,5177,5015,4950,5216,4916,4909,4555,4555,4758,4836,4610,4920,4786,4922,4666,4650,4666,4402,4352,4259,4345,4442,4335,4288,4287,4266,4313,4202,4233,4281,4212,4344,4245,4073,4134,4062,4138,4124,4054,3869,4046,3994,3946,3920,3970,3925,3976,3861,3949,4020,4064,4017,4056,4105,4015,3955,4053,3988,3950,3996,3950,3903,3855,3960,3960,3994,3929,3954,3908,3820,3820,3851,3798,3668,3668,3582,3684,3476,3695,3742,3590,3590,3596,3581,3533,3582,3662,3551,3626,3527,3412,3482,3459,3529,3459,3482,3487,3461,3382,3499,3466,3357,3449,3298,3357,3079,3075,2861,3065,2857,2720,2720,2798,2761,2371,2325,2262,2325,2319,2289,2205,2168,2186,2186,2000,2000,2072,2128,2090,2048,2141,2085,2158,2104,2012,1966,1872,1872,1920,1586,1586,1614,1628,1599,1673,1716,1826,1847,1868,1811,1697,1721,1839,1725,1520,1399,1422,1469,1553,1516,1571,1394,1362,1383,1332,1492,1489,1761,1703,1660,1717,1717,1766,1730,1722,1742,1577,1577,1609,1591,1692,1641,1706,1710,1743,1761,1718,1856,2089,2089,2200,2169,2163,2154,2135,2260,2341,2341,2367,2326,2378,2368,2454,2417,2405,2451,2560,2604,2518,2518,2543,2602,2580,2627,2673,2618,2618,2640,2684,2638,2672,2682,2729,2686,2724,2798,2844,2835,2675,2849,2893,3026,3202,3241,3187,3156,3105,3154,3256,3092,3101,3262,3292,3277,3235,3243,3403,3369,3289,3294,3318,3443,3377,3464,3460,3468,3422,3532,3514,3476,3402,3594,3610,3714,3861,3830,3830,3961,4042,4049,4160,3968,3931,4024,3930,4010,4010,3981,4143,4157,3982,4048,4091,4129,4102,4180,4262,4324,4214,4237,4108,4223,4223,4301,4138,4082,4083,4028,4322,4294,4404,4274,4223,4305,4328,4228,4304,4328,4238,4210,4294,4304,4067,4319,4140,4079,4057,3947,3989,3973,3901,3803,3803,3705,3853,3956,3986,3951,3983,4014,4082,4137,4056,4102,4120,4222,4236,4204,3882,3862,3809,3872,3835,4008,3832,4005,3897,3995,4124,4170,4038,4060,3982,4045,4064,4124,3998,4059,3953,3953,4039,3834,3797,3943,3919,3903,4041,4142,4073,4311,4397,4549,4511,4494,4545,4456,4505,4456,4493,4518,4475,4328,4475,4413,4388,4413,4380,4417,4684,4646,4555,4486,4481,4494,4422,4473,4417,4138,4212,4241,4388,4282,4292,4267,4223,4246,4203,4151,4202,4064,4138,4017,4010,3973,3906,3739,3698,3805,3829,3759,3828,3945,4106,4138,4301,4255,4328,4381,4285,4312,4265,4246,4276,4067,3898,3918,3994,3870,3921,3934,3971,3879,3821,4082,3729,3841,3715,3975,3695,3686,3702,3865,3677,3693,3765,3860,3785,3798,3724,3779,3669,3669,3827,3864,3888,3875,3819,3921,3856,3695,3855,3774,3749,3724,3765,3885,3815,3678,3803,3626,3652,3536,3672,3637,3569,3505,3655,3663,3584,3708,3703,3435,3377,3324,3395,3239,3303,3268,3150,3076,3105,3142,3320,3334,3296,3209,3253,3255,3288,3340,3510,3376,3411,3411,3228,3228,3371,3085,3245,2879,3242,2918,3146,3129,3198,3274,3227,3214,3265,3240,3129,3131,2994,2994,2918,2933,2933,2942,2836,2932,2839,2920,2897,2890,2894,2867,2797,2767,2872,2901,2942,2898,3020,2919,2950,2964,2964,3015,2950,2870,2851,2589,2561,2924,2859,2891,2970,3070,3061,2985,2996,2806,2744,2737,2589,2594,2593,2555,2551,2576,2588,2624,2690,2647,2693,2710,2592,2675,2686,2682,2903,2900,2900,3172,3078,3190,3540,3647,3698,3755,3678,3665,3707,3699,3560,3556,3680,3659,3777,3983,4017,4062,4052,4000,4104,4235,4517,4456,4382,4267,4333,4502,4476,4561,4403,4563,4770,4949,4937,4828,5012,4828,4848,4836,4984,5045,4999,5114,5256,5293,5222,5182,5237,5503,5470,5262,5129,5379,5413,5269,5551,5260,5534,5346,5378,5518,5560,6117,6172,6287,6258,6309,6316,6374,6480,6925,7005,7438,7120,7120,7200,7046,7286,7495,7552,7518,7641,7615,7450,7464,7654,7751,7749,7763,7806,7817,7569,7670,7527,7642,7707,8255,7935,7972,7661,7757,7753,7962,7933,8146,8118,7900,7728,8044,8100,7901,7933,8304,8272,8040,7972,7937,7954,8279,7817,7785,7924,8067,8032,7930,8411,8431,8074,8239,8469,8341,8496,8591,8709,8685,8572,8428,8651,8552,8785,9145,9130,8596,9181,8485,8908,8673,8502,8598,8134,8041,8283,8270,8159,8380,8579,8817,8706,8442,8869,8802,8373,8766,8828,8615,8583,8455,8781,8816,8669,8632,8671,8721,8624,8560,8670,8621,8224,8326,8317,8368,8151,8105,8376,8397,8193,8351,8440,8572,8283,8102,8008,8220,7988,7786,7694,8499,8435,8790,8715,8708,8752,8469,8501,8663,8707,8318,8489,9061,9031,9183,8922,8587,8184,7939,8361,8328,8363,8127,7955,7642,7903,7656,7582,7818,7853,7811,7497,7359,7515,7607,7852,7772,7993,8003,7950,7684,7732,7750,7592,7898,7594,7529,7399,7496,7529,7657,7549,7512,7759,7409,7409,7727,7889,7690,7652,7992,8002,8069,8069,8270,8279,8368,8458,8416,8578,8296,8599,8426,8630,8509,9210,9100,9042,9232,9192,9087,9344,9217,9924,9598,9533,10198,10257,10708,10629,10736,10369,10369,10429,10276,9930,9948,10468,10449,10741,10211,10955,11358,11562,11723,11497,11810,11652,11227,11327,10975,11563,12279,12230,12194,12062,12280,12051,12304,12186,11965,11783,11735,11871,11740,11696,11762,11730,11921,11729,11839,11719,11387,11523,11911,11761,11816,11386,11529,11463,11871,11711,12131,12110,12429,12516,12484,12789,12870,13327,12957,13103,12707,13369,13086,13162,13435,13374,13554,13399,13361,12951,12707,12816,12724,12678,12737,12718,12611,12535,12801,12419,12483,12946,12995,13086,13111,13185,13236,12935,12852,12307,12730,13264,13558,13529,13411,13369,13328,13558,13713,13629,13488,13739,13956,13882,14085,14091,14271,14286,14229,13746,13819,14125,14290,13838,13877,14297,14181,13837,13798,14051,14325,14299,14154,14375,14423,14336,14446,14278,14108,14062,14348,14228,14193,13663,13982,13977,13754,14431,14533,14176,14200,13826,14327,14050,13605,13938,13637,14103,13874,13969,14317,13935,13561,13564,13813,13786,14079,13993,13775,13230,13933,13828,14104,14394,14264,13578,13726,14122,13751,13802,13084,13113,13068,12607,12805,12875,13200,13154,13648,14183,13754,13879,14162,14172,13850,13778,14143,14024,14134,13829,14331,13871,13871,14330,14271,14045,14418,14493,13923,13845,14176,13850,13969,14114,13830,13734,13881,13492,13455,13143,13318,13252,13200,13199,13113,11997,12136,12782,12708,13009,12896,12429,12578,12767,12940,12937,12908,13230,13027,13068,13303,13120,14303,14470,14583,14544,14086,13878,14398,13774,14062,14065,14148,14403,14732,14745,14553,14949,14751,14901,15084,14733,14623,14578,14412,14368,14609,14646,14924,15109,15104,15177,14909,13995,14208,14310,14506,14245,13914,14118,14496,14496,14331,14307,14824,14536,14705,14624,14828,14493,14470,15116,14587,14104,13900,14200,14107,13665,14524,14330,14279,13978,13354,13448,13686,13411,13956,13276,12748,13110,12952,12717,12735,12944,12743,12550,12954,12516,12944,12309,11778,11360,11794,11762,11740,11593,11564,11966,11791,11896,12170,11996,12057,12235,12285,12160,11796,11880,11252,11063,10968,11393,11308,11238,11572,11349,11335,11601,11447,11049,10819,11058,11201,11191,11395,10934,11334,11078,11834,11642,11429,11081,10836,10912,10875,11168,11243,10581,10502,11101,10921,10932,10941,11534,11481,11705,11760,11669,11674,11835,12020,12110,11997,11632,11584,11389,11380,11016,11039,11067,11113,10803,9960,9798,10023,10045,10304,10768,10404,10441,10250,10262,10044,9910,10319,10157,10389,10053,10068,10001,9859,9849,10122,10158,9815,9930,10017,9934,9933,9641,9635,9533,9990,10166,9808,9921,9776,10004,9761,9577,9879,9832,9979,9665,9702,9792,9594,9428,9751,9748,9805,9976,10128,10169,10121,10229,10332,10169,9649,10088,9920,9920,9964,9934,9942,10168,10131,9821,10001,10258,10147,10112,9983,10429,10332,10026,10032,10103,9950,9352,10209,9367,9887,10141,10232,10291,10032,9821,9336,9721,9694,9400,9825,9462,9976,9541,9836,9233,9265,9127,9560,9131,9086,9476,9509,9566,9826,9454,9969,9423,10063,9055,9683,9409,9819,8609,9532,9582,9544,9849,9398,9289,9279,9432,9528,9412,9501,9318,9919,10123,10001,9549,9511,9683,9548,9629,9722,10255,10119,10243,10182,10072,9769,9755,9606,10092,10194,10713,10156,10115,10426,10029,9955,10632,10013,10562,10004,10252,9967,10350,9705,10281,9852,9253,9832,9776,9579,9468,9052,9437,8874,8842,8817,9115,8915,8970,8792,9020,8767,8968,8914,8755,8864,8681,8631,8545,8658,8922,8825,8497,8545,8659,8388,8388,8470,8158,8121,8340,8367,8213,8249,7657,7548,7765,7754,7448,7279,7270,7352,7319,7242,7337,7239,7462,7256,7337,7190,7132,6859,6899,6783,6895,6822,6812,6894,6847,6823,6923,6839,6889,6971,6835,6597,6528,6215,6460,6279,6251,6505,6417,6418,6375,6386,6274,6282,6248,6248,6047,5946,6010,6048,5820,5756,5853,5628,5628,5805,5618,5475,5532,5554,5521,5466,5486,5266,5331,5266,5075,4808,4744,4744,4860,4719,4798,4545,4703,4691,4673,4677,4236,4217,4356,4313,4183,4133,3733,3665,2963,2973,2746,2548,2627,2663,2620,2265,2298,2476,2442,2511,2331,2261,2285,2285,2261,2324,2242,2168,2206,2151,2056,2092,2214,2079,2102,2020,2057,1544,1876,1544,1809,2069,2003,1850,2196,2508,2799,2690,2741,2661,2951,2904,2968,2875,2990,2952,2973,3026,2996,3033,2922,2880,3095,2985,3130,3058,3122,3290,3288,3195,3258,3281,3350,3647,3755,3704,3755,3686,3620,3648,3821,3821,3649,3824,3857,3720,4011,4286,4364,4323,4233,4284,4170,4133,4342,4291,4199,4299,4359,4291,4155,4207,4170,4527,4749,4710,4560,4611,4599,4529,4762,4788,4716,4818,4769,5048,4999,5011,4898,5040,5031,4980,4697,4784,4329,4566,4961,5109,5124,5133,5212,5243,5144,5098,5211,5284,5253,4725,5350,5157,5432,5194,5262,5294,6083,5895,6133,5985,5971,5993,5842,5800,5840,6016,6007,5913,5735,5573,5637,5933,6004,6059,6138,6022,6072,5834,6117,5880,5969,6056,6041,6203,6194,6355,6390,6514,6483,6538,6625,6455,6573,6632,6630,6680,6378,6406,6687,6973,6918,6945,6886,7131,6587,6634,6080,5636,5882,6428,6556,6173,5998,6295,6259,6231,6246,6425,6433,6494,6614,6563,6598,6674,6767,6538,6570,6451,6506,6506,6302,6698,6333,6801,6466,6459,6290,6575,6480,6480,6372,6468,6668,6744,6812,6607,6663,6681,6566,6372,6280,6317,6030,6073,6073,5707,5709,6483,6267,6295,6135,5900,6301,5882,6052,5553,5567,5892,5981,6050,6089,6126,6266,6186,6186,6193,6285,6104,6104,6312,6076,6076,6247,6298,6482,6510,6447,6169,5888,6360,6367,6470,6407,6517,6508,6540,6438,6921,6910,6889,7207,7456,7396,7427,7350,7496,7236,7476,7133,7133,7700,7887,7924,7986,8030,8065,8323,8216,8308,8107,8115,8255,8186,8186,8265,8395,8592,8562,8437,8413,8530,8455,8490,8307,8305,7853,8074,7954,8280,8857,8579,8565,8897,8747,8664,8620,8101,8203,9103,8976,9338,9299,9204,9135,9179,9152,9275,8499,9163,8989,9193,9504,9669,9870,10094,10236,10282,10279,10166,9898,9742,9241,9864,9817,9739,9675,10060,9955,10504,10796,10682,10481,10443,10874,10754,10722,10966,10596,10977,10962,11242,11177,10988,11125,11095,10957,11118,11192,11433,11466,11494,11477,11211,11298,11269,11440,11663,11647,11358,11294,11490,11933,11851,12008,11828,11813,11878,11993,11931,12142,12111,11772,11987,11599,11982,11784,11743,11593,11500,11375,11451,11910,11645,10313,10198,11320,11385,11719,12045,11724,11661,11463,11527,11390,11283,11660,11461,11166,10913,11375,11046,10776,10621,11098,10934,10777,10579,10431,10997,10900,10166,10152,9809,9781,10360,10143,9914,9766,9720,9840,9396,9331,9262,9524,9646,9584,9424,9633,9366,10004,9206,9169,9976,9662,9421,9511,9511,9413,9601,8384,8315,9570,9572,9495,9605,9663,9420,9687,9293,9664,9063,9359,9205,9522,9279,9501,9487,9531,8862,8871,9073,8621,8570,8604,8281,8212,7637,7653,8486,8641,7923,8820,8737,9175,9316,9789,9579,9550,9084,9316,8937,8960,9451,9119,9322,9497,9515,9448,9411,9433,9295,9327,9381,9469,9520,9067,9270,9182,9162,8605,9000,9094,9443,9523,9608,9537,9407,9521,9608,9494,8939,9040,8810,9079,9036,8973,8774,8627,8584,8838,8825,8925,8601,8666,8478,8498,8469,8753,8497,8530,8290,8335,8362,8794,8846,8637,8905,8539,8655,8720,8873,8729,8604,8868,9067,9113,8961,8905,8860,8987,9013,9057,9048,9194,9414,9146,9186,9070,9212,9141,9058,9058,9262,9220,9073,9211,9183,8511,9461,9102,9345,9325,9279,9502,9364,9108,9224,9372,9380,8650,9059,9018,9009,8947,8881,8981,8975,9062,8847,8886,8741,8786,8751,8878,8496,8662,8723,8691,9009,8688,8400,8450,8072,8291,7978,8102,7876,8209,8235,8186,8283,8419,8309,8378,8647,8773,8873,9147,8897,9141,9042,9076,9033,8771,8521,8136,8150,8169,8278,8236,8016,8334,7958,8102,7778,6820,7337,6542,7542,7723,7596,7596,7855,7909,7997,8250,8170,8137,8191,8069,8154,8014,7760,7828,7556,8148,8237,8441,7638,8489,8496,9039,8985,8965,9063,8965,8962,9121,8909,8989,8823,9123,9184,9120,8876,9073,9318,8915,9155,9248,8827,8947,8746,8814,8831,8662,8951,8512,8794,9408,9271,9098,9066,9294,9227,9261,8904,8862,9065,8940,9389,8849,9137,10474,10421,10083,10051,10325,10269,10119,10147,10133,10557,10493,10373,10333,10282,10038,10098,10360,10428,10545,10396,10115,10238,10164,9979,9956,9261,9294,9805,9803,10006,9658,9860,10050,10036,9896,10220,10206,9961,10202,10175,10001,9698,9652,9568,9513,9463,9806,9769,9449,9602,9783,9673,9574,9590,9470,9532,9776,9454,9267,9313,9191,8974,9020,8808,8363,8434,8082,8349,8381,8290,8054,8061,7805,7788,7843,7862,7439,7356,7750,7551,7574,7705,7194,7279,7265,7235,6862,6905,6774,6404,6326,6374,6289,6272,6227,6031,5999,5926,6035,5866,6015,5896,5430,5072,5072,5312,4998,5003,4687,4526,4535,4601,4580,4485,4569,4569,4564,4622,4373,4439,4225,4210,4371,4088,4266,4287,4328,4318,4257,4208,4088,4077,4047,3960,3983,3790,3491,3491,3312,3540,3390,3403,3412,3344,3343,2842,2857,2633,2545,2151,1026,925,807,895,812,894,929,957,887,786,761,761,711,711,680,682,643,652,594,594,643,656,640,624,629,577,527,527,522,522,530,318,162,162,185,162,162,162,185,125,148,139,125,139,148,180,185,185,176,176,180,185,185,185,157,175,125,125,125,116,120,120,148,102,148,102,116,116,125,88,88,88,101,111,101,111,101,101,97,111,97,111,106,111,106,88,111,111;ppppN,74,74,74,74,74,74,74,74,74,74,69,69,69,74,106,106,106,111,111,111,106,111,106,111,111,111,106,111,111,111,111,111</qualities></graphProperties></XMLSerialisableRootElement></originalElement><additionalXml perUser="true" /><additionalXml perUser="false"><sequenceViewOptions geneiousVersion="2020.2.5" additionalXmlKey="sequenceViewOptions"><SequenceViewerState><zoom isMinimumZoom="true">0.010396826078875609</zoom><SequenceViewerSelectionState tmForSelection="-1.0"><selectedRegions><element class="com.biomatters.plugins.sequenceviewer.selection.SelectedRegion"><SelectedRegion><residues><XMLSerialisableRootElement><from>7946</from><to>7946</to></XMLSerialisableRootElement></residues><sequences><XMLSerialisableRootElement><from>0</from><to>1</to></XMLSerialisableRootElement></sequences></SelectedRegion></element></selectedRegions></SequenceViewerSelectionState><SequenceViewerLocation><sequenceNumber>0</sequenceNumber><residueNumber>0</residueNumber><xOffset>0</xOffset><yOffset>-37</yOffset></SequenceViewerLocation></SequenceViewerState><translation><option name="frame">SelectionOrAnnotation</option><option name="relativeTo">sequence</option></translation><liveAnnotators><option name="com.biomatters.plugins.featureFinder.FeatureFinder_NUCLEOTIDEOn">false</option><option name="ORF_Annotation_GeneratorOn">false</option></liveAnnotators><restrictionSites><childOption name="com.biomatters.plugins.restrictionAnalysis.RestrictionSiteAnnotationGenerator"><childOption name="com.biomatters.plugins.restrictionAnalysis.RestrictionSiteAnnotationGenerator"><option name="excluded">(1, 10065)</option><option name="grabExcludeRangeOption">[1,10065)</option></childOption></childOption></restrictionSites></sequenceViewOptions><DocumentHistory geneiousVersion="2020.2.5" additionalXmlKey="DocumentHistory"><entryFields><DocumentHistoryEntryField class="com.biomatters.geneious.publicapi.documents.DocumentHistoryEntryFieldImplementation"><com.biomatters.date fieldName="Created"><![CDATA[1612630577500]]></com.biomatters.date></DocumentHistoryEntryField><DocumentHistoryEntryField class="com.biomatters.geneious.publicapi.documents.DocumentHistoryEntryFieldImplementation"><com.biomatters.user fieldName="User"><![CDATA[sternd]]></com.biomatters.user></DocumentHistoryEntryField><DocumentHistoryEntryField class="com.biomatters.geneious.publicapi.documents.DocumentHistoryEntryFieldImplementation"><com.biomatters.geneiousVersion fieldName="Geneious Version"><![CDATA[2020.2.5]]></com.biomatters.geneiousVersion></DocumentHistoryEntryField><DocumentHistoryEntryField class="com.biomatters.geneious.publicapi.documents.DocumentHistoryEntryFieldImplementation"><description fieldName="Extraction"></description></DocumentHistoryEntryField><DocumentHistoryEntryField name="From " type="com.biomatters.geneious.publicapi.documents.DocumentHistoryReferencedDocumentsEntryField"><entry><revision>2</revision><urn class="urn" weakReference="true">urn:local:.:hy-czf17f6</urn></entry></DocumentHistoryEntryField></entryFields><entryFields><DocumentHistoryEntryField class="com.biomatters.geneious.publicapi.documents.DocumentHistoryEntryFieldImplementation"><com.biomatters.date fieldName="Saved"><![CDATA[1612630640614]]></com.biomatters.date></DocumentHistoryEntryField><DocumentHistoryEntryField class="com.biomatters.geneious.publicapi.documents.DocumentHistoryEntryFieldImplementation"><com.biomatters.user fieldName="User"><![CDATA[sternd]]></com.biomatters.user></DocumentHistoryEntryField><DocumentHistoryEntryField class="com.biomatters.geneious.publicapi.documents.DocumentHistoryEntryFieldImplementation"><com.biomatters.geneiousVersion fieldName="Geneious Version"><![CDATA[2020.2.5]]></com.biomatters.geneiousVersion></DocumentHistoryEntryField><DocumentHistoryEntryField class="com.biomatters.geneious.publicapi.documents.DocumentHistoryEntryFieldImplementation"><com.biomatters.autogeneratedEntry fieldName=""></com.biomatters.autogeneratedEntry></DocumentHistoryEntryField></entryFields><entryFields><DocumentHistoryEntryField class="com.biomatters.geneious.publicapi.documents.DocumentHistoryEntryFieldImplementation"><com.biomatters.date fieldName="Saved"><![CDATA[1612713711980]]></com.biomatters.date></DocumentHistoryEntryField><DocumentHistoryEntryField class="com.biomatters.geneious.publicapi.documents.DocumentHistoryEntryFieldImplementation"><com.biomatters.user fieldName="User"><![CDATA[sternd]]></com.biomatters.user></DocumentHistoryEntryField><DocumentHistoryEntryField class="com.biomatters.geneious.publicapi.documents.DocumentHistoryEntryFieldImplementation"><com.biomatters.geneiousVersion fieldName="Geneious Version"><![CDATA[2020.2.5]]></com.biomatters.geneiousVersion></DocumentHistoryEntryField><DocumentHistoryEntryField class="com.biomatters.geneious.publicapi.documents.DocumentHistoryEntryFieldImplementation"><com.biomatters.autogeneratedEntry fieldName=""></com.biomatters.autogeneratedEntry></DocumentHistoryEntryField></entryFields><entryFields><DocumentHistoryEntryField class="com.biomatters.geneious.publicapi.documents.DocumentHistoryEntryFieldImplementation"><com.biomatters.date fieldName="Saved"><![CDATA[1612713743618]]></com.biomatters.date></DocumentHistoryEntryField><DocumentHistoryEntryField class="com.biomatters.geneious.publicapi.documents.DocumentHistoryEntryFieldImplementation"><com.biomatters.user fieldName="User"><![CDATA[sternd]]></com.biomatters.user></DocumentHistoryEntryField><DocumentHistoryEntryField class="com.biomatters.geneious.publicapi.documents.DocumentHistoryEntryFieldImplementation"><com.biomatters.geneiousVersion fieldName="Geneious Version"><![CDATA[2020.2.5]]></com.biomatters.geneiousVersion></DocumentHistoryEntryField><DocumentHistoryEntryField class="com.biomatters.geneious.publicapi.documents.DocumentHistoryEntryFieldImplementation"><com.biomatters.autogeneratedEntry fieldName=""></com.biomatters.autogeneratedEntry></DocumentHistoryEntryField></entryFields><entryFields><DocumentHistoryEntryField class="com.biomatters.geneious.publicapi.documents.DocumentHistoryEntryFieldImplementation"><com.biomatters.date fieldName="Saved"><![CDATA[1614697602708]]></com.biomatters.date></DocumentHistoryEntryField><DocumentHistoryEntryField class="com.biomatters.geneious.publicapi.documents.DocumentHistoryEntryFieldImplementation"><com.biomatters.user fieldName="User"><![CDATA[sternd]]></com.biomatters.user></DocumentHistoryEntryField><DocumentHistoryEntryField class="com.biomatters.geneious.publicapi.documents.DocumentHistoryEntryFieldImplementation"><com.biomatters.geneiousVersion fieldName="Geneious Version"><![CDATA[2020.2.5]]></com.biomatters.geneiousVersion></DocumentHistoryEntryField><DocumentHistoryEntryField class="com.biomatters.geneious.publicapi.documents.DocumentHistoryEntryFieldImplementation"><com.biomatters.autogeneratedEntry fieldName=""></com.biomatters.autogeneratedEntry></DocumentHistoryEntryField></entryFields><entryFields><DocumentHistoryEntryField class="com.biomatters.geneious.publicapi.documents.DocumentHistoryEntryFieldImplementation"><com.biomatters.date fieldName="Saved"><![CDATA[1614698451047]]></com.biomatters.date></DocumentHistoryEntryField><DocumentHistoryEntryField class="com.biomatters.geneious.publicapi.documents.DocumentHistoryEntryFieldImplementation"><com.biomatters.user fieldName="User"><![CDATA[sternd]]></com.biomatters.user></DocumentHistoryEntryField><DocumentHistoryEntryField class="com.biomatters.geneious.publicapi.documents.DocumentHistoryEntryFieldImplementation"><com.biomatters.geneiousVersion fieldName="Geneious Version"><![CDATA[2020.2.5]]></com.biomatters.geneiousVersion></DocumentHistoryEntryField><DocumentHistoryEntryField class="com.biomatters.geneious.publicapi.documents.DocumentHistoryEntryFieldImplementation"><com.biomatters.autogeneratedEntry fieldName=""></com.biomatters.autogeneratedEntry></DocumentHistoryEntryField></entryFields></DocumentHistory></additionalXml></geneiousDocument>
<geneiousDocument class="com.biomatters.geneious.publicapi.implementations.sequence.DefaultNucleotideGraphSequence" version="1.3-11" revisionNumber="11" pluginDocumentRevisionNumber="4" geneiousVersion="2020.2.5" geneiousVersionMinimum="7.1" PluginDocument_FormatLastChanged="7.1" PluginDocument_FormatLastExtended="8.1" PluginDocument_OldestVersionSerializableTo="6.0" isReferenceOnly="false"><hiddenFields><parent_operation_record_document type="int">0</parent_operation_record_document><cache_urn type="urn">urn:local:.:av-d2u5mej</cache_urn><nucleotideSequenceWithQualityCount type="int">1</nucleotideSequenceWithQualityCount><description>8,966 reads from Sample_P403 assembled using Geneious</description><override_cache_name>pBac{9Xtin-eGFP,w+,attB}</override_cache_name><overrideDocumentType>com.biomatters.geneious.publicapi.documents.sequence.NucleotideSequenceDocument</overrideDocumentType><cache_plugin_document_urn></cache_plugin_document_urn><strong_referenced_documents type="list"><strong_referenced_documents type="int">0</strong_referenced_documents></strong_referenced_documents><cache_name>Sample_P403 assembled using Geneious pBac{9Xtin::GFP,attB,w+}</cache_name><override_modified_date type="date">1614697584833</override_modified_date><cache_created type="date">1612629659902</cache_created><referenced_documents type="list"><referenced_documents>urn:local:.:au-d2u5mej@0</referenced_documents></referenced_documents><trimmedSequencesCount type="int">0</trimmedSequencesCount></hiddenFields><fields><document_size type="bytes">88240</document_size><molType>DNA</molType><mediumQualityPercent decimalPlacesDisplayed="1" type="percent">0.0</mediumQualityPercent><highQualityPercent decimalPlacesDisplayed="1" type="percent">100.0</highQualityPercent><number_of_source_sequences type="int">8966</number_of_source_sequences><modified_date type="date">1612629661237</modified_date><lowQualityPercent decimalPlacesDisplayed="1" type="percent">0.0</lowQualityPercent><percentage_similarity decimalPlacesDisplayed="1" type="percent">99.62388173729173</percentage_similarity><meanCoverage type="double">129.49682462139717</meanCoverage><sampleName>Sample_P403</sampleName><sequence_residues>GGTCTGTATATCGAGGTTTATTTATTAATTTGAATAGATATTAAGTTTTATTATATTTACACTTACATACTAATAATAAATTCAACAAACAATTTATTTATGTTTATTTATTTATTAAAAAAAAACAAAAACTCAAAATTTCTTCTATAAAGTAACAAAACTTTTAAACATTCTCTCTTTTACAAAAATAAACTTATTTTGTACTTTAAAAACAGTCATGTTGTATTATAAAATAAGTAATTAGCTTAACTTATACATAATAGAAACAAATTATACTTATTAGTCAGTCAGAAACAACTTTGGCACATATCAATATTATGCTCTCGACAAATAACTTTTTTGCATTTTTTGCACGATGCATTTGCCTTTCGCCTTATTTTAGAGGGGCAGTAAGTACAGTAAGTACGTTTTTTCATTACTGGCTCTTCAGTACTGTCATCCGATGTACCAGGCACTTCATTTGGCAAAATATTAGAGATATTATCGCGCAAATATCTCTT</sequence_residues><freeEndGaps type="boolean">true</freeEndGaps><topology>circular</topology><abiguities type="int">0</abiguities><postTrimLength type="int">9902</postTrimLength><percentage_identical decimalPlacesDisplayed="1" type="percent">79.3217286914766</percentage_identical><cache_name>Contig 1</cache_name><pairedDataType>Paired End</pairedDataType><bin>&lt;html&gt;&lt;head&gt;&lt;3&gt;&lt;/head&gt;&lt;b&gt;&lt;font color='#49993F'&gt;High&lt;/font&gt;&lt;/b&gt;&lt;/html&gt;</bin><dataType>Illumina</dataType><cache_created type="date">1612629659902</cache_created><gcPercent decimalPlacesDisplayed="1" type="percent">45.57665118157948</gcPercent><sequence_length type="int">9902</sequence_length></fields><notes><note code="importedFrom" type="note"><path>/Volumes/Stern</path><filename>Sample_P403_1.fastq.gz, Sample_P403_2.fastq.gz</filename></note></notes><originalElement><XMLSerialisableRootElement cachedCountGC="4513" cachedCountAT="5389" annotationsRevision="4" charSequenceValidated="true"><fields><number_of_source_sequences type="int">8966</number_of_source_sequences><isCircular>true</isCircular><topology>circular</topology><dataType>Illumina</dataType><pairedDataType>Paired End</pairedDataType><modified_date type="date">1612629661237</modified_date><percentage_similarity decimalPlacesDisplayed="1" type="percent">99.62388173729173</percentage_similarity><sampleName>Sample_P403</sampleName><cache_name>Contig 1</cache_name><percentage_identical decimalPlacesDisplayed="1" type="percent">79.3217286914766</percentage_identical><meanCoverage type="double">129.49682462139717</meanCoverage><freeEndGaps type="boolean">true</freeEndGaps></fields><created type="date">1612629659902</created><storedFields><standardField code="number_of_source_sequences" /><standardField code="percentage_similarity" /><standardField code="percentage_identical" /><standardField code="meanCoverage" /><standardField code="topology" /><standardField code="sampleName" /><standardField code="cache_name" /><standardField code="modified_date" /><standardField code="freeEndGaps" /><standardField code="dataType" /><standardField code="pairedDataType" /><standardField code="cache_created" /></storedFields><name>Sample_P403 assembled using Geneious pBac{9Xtin::GFP,attB,w+}</name><description>8,966 reads from Sample_P403 assembled using Geneious</description><sequenceAnnotations><annotation><description>white gene</description><type>gene</type><intervals><interval><minimumIndex>1751</minimumIndex><maximumIndex>4623</maximumIndex><direction>leftToRight</direction></interval></intervals><qualifiers><qualifier><name>gene</name><value>white</value></qualifier><qualifier><name>allele</name><value>+mC</value></qualifier><qualifier><name>note</name><value>Derived using Geneious Prime 2020.2.5 'Annotate from Database' based on nucleotide similarity</value></qualifier><qualifier><name>Transferred From</name><value>mini-white gene</value></qualifier><qualifier><name>Transferred Similarity</name><value>99.03%</value></qualifier><qualifier><name>.hidden_NucleotideAlignment___Primary Match Alignment___Source</name><value>ATGGGCCAAGAGGATCAGGAGCTATTAATTCGCGGAGGCAGCAAACACCCATCTGCCGAGCATCTGAACAATGTGAGTAGTACATGTGCATACATCTTAAGTTCACTTGATCTATAGGAACTGCGATTGCAACATCAAATTGTCTGCGGCGTGAGAACTGCGACCCACAAAAATCCCAAACCGCAATCGCACAAACAAATAGTGACACGAAACAGATTATTCTGGTAGCTGTGCTCGCTATATAAGACAATTTTTAAGATCATATCATGATCAAGACATCTAAAGGCATTCATTTTCGACTACATTCTTTTTTACAAAAAATATAACAACCAGATATTTTAAGCT--------ATGCACAAAAAATAAATAAAAGTATAAACCTACTTCGTAGGATACTTCG-------TTTTGTTCGGGGTTAGATGAGCATAACGCTTGTAGTTGATATTTGAGATCCCCTATCATTGCAGGGTGACAGCGGAC--GCTTCGCAGAGCTGCATTAACCAGGGCTTCGGGCAGGCCAAAAACTACGGCACGCTCCTGCCACCCAGTCCGCCGGAGGACTCCGGTTCAGGGAGCGGCCAACTAGCCGAGAACCTCACCTATGCCTGGCACAATATGGACATCTTTGGGGCGGTCAATCAGCCGGGCTCCGGATGGCGGCAGCTGGTCAACCGGACACGCGGACTATTCTGCAACGAGCGACACATACCGGCGCCCAGGAAACATTTGCTCAAGAACGGTGAGTTTCTATTCGCAGTCGGCTGATCTGTGTGAAATCTTAATAAAGGGTCCAATTACCAATTTGAAACTCAGTTTGCGGCGTGGCCTATCCGGGCGAACTTTTGGCCGTGATGGGCAGTTCCGGTGCCGGAAAGACGACCCTGCTGAATGCCCTTGCCTTTCGATCGCCGCAGGGCATCCAAGTATCGCCATCCGGGATGCGACTGCTCAATGGCCAACCTGTGGACGCCAAGGAGATGCAGGCCAGGTGCGCCTATGTCCAGCAGGATGACCTCTTTATCGGCTCCCTAACGGCCAGGGAACACCTGATTTTCCAAGCCATGGTGCGGATGCCACGACATCTGACCTATCGGCAGCGAGTGGCCCGCGTGGATCAGGTGATCCAGGAGCTTTCGCTCAGCAAATGTCAGCACACGATCATCGGTGTGCCCGGCAGGGTGAAAGGTCTGTCCGGCGGAGAAAGGAAGCGTCTGGCATTCGCCTCCGAGGCACTAACCGATCCGCCGCTTCTGATCTGCGATGAGCCCACCTCCGGACTGGACTCATTTACCGCCCACAGCGTCGTCCAGGTGCTGAAGAAGCTGTCGCAGAAGGGCAAGACCGTCATCCTGACCATTCATCAGCCGTCTTCCGAGCTGTTTGAGCTCTTTGACAAGATCCTTCTGATGGCCGAGGGCAGGGTAGCTTTCTTGGGCACTCCCAGCGAAGCCGTCGACTTCTTTTCCTAGTGAGTTCGATGTGTTTATTAAGGGTATCTAGCATTACATTACATCTCAACTCCTATCCAGCGTGGGTGCCCAGTGTCCTACCAACTACAATCCGGCGGACTTTTACGTACAGGTGTTGGCCGTTGTGCCCGGACGGGAGATCGAGTCCCGTGATCGGATCGCCAAGATATGGCGACAATTTTGCCATTAGCAAAGTAGCCCGGGATATGGAGCAGTTGTTGGCCACCAAAAATCTGGAGAAGCCACTGGAGCAGCCGGAGAATGGGTACACCTACAAGGCCACCTGGTTCATGCAGTTCCGGGCGGTCCTGTGGCGATCCTGGCTGTCGGTGCTCAAGGAACCACTCCTCGTAAAAGTGCGACTTATTCAGACAACGGTGAGTGGTTCCAGTGGAAACAAATGATATAACGCTTACAATTCTTGGAAACAAATTCGCTAGATTTTAGATAGAATTGCCTGATTCCACACCCTTCTTAGTTTTTTTCAATGAGATGTATAGTTTATAGTTTTGCAGAAGATAAATAAATTTCATTTAACTCGCGAATATTAATGAGATGCGAGTAACATTTTAATTTGCAGATGGTTGCCATCTTGATTGGCCTCATCTTTTTGGGCCAACAACTCACGCAAGTGGGTGTGATGAATATCAACGGAGCCATCTTCCTCTTCCTGACCAACATGACCTTTCAAAACGTCTTTGCCACGATAAATGTAAGTCATGTTTAGAATACATTTGCATTTCAATAATTTACTAACTTTCTAATGAATCGATTCGATTTAGGTGTTCACCTCAGAGCTGCCAGTTTTTATGAGGGAGGCCCGAAGTCGACTTTATCGCTGTGACACATACTTTCTGGGCAAAACGATTGCCGAATTGCCGCTTTTTCTCACAGTGCCACTGGTCTTCACGGCGATTGCCTATCCGATGATCGGACTGCGGGCCGGAGTGCTGCACTTCTTCAACTGCCTGGCGCTGGTCACTCTGGTGGCCAATGTGTCAACGTCCTTCGGATATCTAATATCCTGCGCCAGCTCCTCGACCTCGATGGCGCTGTCTGTGGGTCCGCCGGTTATCATACCATTCCTGCTCTTTGGCGGCTTCTTCTTGAACTCGGGCTCGGTGCCAGTATACCTCAAATGGTTGTCGTACCTCTCATGGTTCCGTTACGCCAACGAGGGTCTGCTGATTAACCAATGGGCGGACGTGGAGCCGGGCGAAATTAGCTGCACATCGTCGAACACCACGTGCCCCAGTTCGGGCAAGGTCATCCTGGAGACGCTTAACTTCTCCGCCGCCGATCTGCCGCTGGACTACGTGGGTCTGGCCATTCTCATCGTGAGCTTCCGGGTGCTCGCATATCTGGCTCTAAGACTTCGGGCCCGACGCAAGGAGTAG</value></qualifier><qualifier><name>.hidden_NucleotideAlignment___Primary Match Alignment___Target</name><value>ATGGGCCAAGAGGATCAGGAGCTATTAATTCGCGGAGGCAGCAAACACCCATCTGCCGAGCATCTGAACAATGTGAGTAGTACATGTGCATACATCTTAAGTTCACTTGATCTATAGGAACTGCGATTGCAACATCAAATTGTCTGCGGCGTGAGAACTGCGACCCACAAAAATCCCAAACCGCAATTGCACAAACAAATAGTGACACGAAACAGATTATTCTGGTAGCTGTTCTCGCTATATAAGACAATTTTTGAGATCATATCATGATCAAGACATCTAAAGGCATTCATTTTCGACTATATTCTTTTTTACAAAAAATATAACAACCAGATATTTTAAGCTGATCCTAGATGCACAAAAAATAAATAAAAGTATAAACCTACTTCGTAGGATACTTCGGGGTACTTTTTGTTCGGGGTTAGATGAGCATAACGCTTGTAGTTGATATTTGAGATCCCCTATCATTGCAGGGTGACAGCGGAGCGGCTTCGCAGAGCTGCATTAACCAGGGCTTCGGGCAGGCCAAAAACTACGGCACGCTCCGGCCACCCAGTCCGCCGGAGGACTCCGGTTCAGGGAGCGGCCAACTAGCCGAGAACCTCACCTATGCCTGGCACAATATGGACATCTTTGGGGCGGTCAATCAGCCGGGCTCCGGATGGCGGCAGCTGGTCAACCGGACACGCGGACTATTCTGCAACGAGCGACACATACCGGCGCCCAGGAAACATTTGCTCAAGAACGGTGAGTTTCTATTCGCAGTCGGCTGATCTGTGTGAAATCTTAATAAAGGGTCCAATTACCAATTTGAAACTCAGTTTGCGGCGTGGCCTATCCGGGCGAACTTTTGGCCGTGATGGGCAGTTCCGGTGCCGGAAAGACGACCCTGCTGAATGCCCTTGCCTTTCGATCGCCGCAGGGCATCCAAGTATCGCCATCCGGGATGCGACTGCTCAATGGCCAACCTGTGGACGCCAAGGAGATGCAGGCCAGGTGCGCCTATGTCCAGCAGGATGACCTCTTTATCGGCTCCCTAACGGCCAGGGAACACCTGATTTTCCAAGCCATGGTGCGGATGCCACGACATCTGACCTATCGGCAGCGAGTGGCCCGCGTGGATCAGGTGATCCAGGAGCTTTCGCTCAGCAAATGTCAGCACACGATCATCGGTGTGCCCGGCAGGGTGAAAGGTCTGTCCGGCGGAGAAAGGAAGCGTCTGGCATTCGCCTCCGAGGCTCTAACCGATCCGCCGCTTCTGATCTGCGATGAGCCCACCTCCGGACTGGACTCCTTTACCGCCCACAGCGTCGTCCAGGTGCTGAAGAAGCTGTCGCAGAAGGGCAAGACCGTCATCCTGACCATTCATCAGCCGTCTTCCGAGCTGTTTGAGCTCTTTGACAAGATCCTTCTGATGGCCGAGGGCAGGGTAGCTTTCTTGGGCACTCCCAGCGAAGCCGTCGACTTCTTTTCCTAGTGAGTTCGATGTGTTTATTAAGGGTATCTAGTATTACATAACATCTCAACTCCTATCCAGCGTGGGTGCCCAGTGTCCTACCAACTACAATCCGGCGGACTTTTACGTACAGGTGTTGGCCGTTGTGCCCGGACGGGAGATCGAGTCCCGTGATCGGATCGCCAAGATATG-CGACAATTTTGCCATTAGCAAAGTAGCCCGGGATATGGAGCAGTTGTTGGCCACCAAAAATCTGGAGAAGCCACTGGAGCAGCCGGAGAATGGGTACACCTACAAGGCCACCTGGTTCATGCAGTTCCGGGCGGTCCTGTGGCGATCCTGGCTGTCGGTGCTCAAGGAACCACTCCTCGTAAAAGTGCGACTTATTCAGACAACGGTGAGTGGTTCCAGTGGAAACAAATGATATAACGCTTACAATTCTTGGAAACAAATTCGCTAGATTTTAGATAGAATTGCCTGATTCCACACCCTTCTTAGTTTTTTTCAATGAGATGTATAGTTTATAGTTTTGCAGAAGATAAATAAATTTCATTTAACTCGCGAATATTAATGAGATGCGAGTAACATTTTAATTTGCAGATGGTTGCCATCTTGATTGGCCTCATCTTTTTGGGCCAACAACTCACGCAAGTGGGTGTGATGAATATCAACGGAGCCATCTTCCTCTTCCTGACCAACATGACCTTTCAAAACGTCTTTGCCACGATAAATGTAAGTCATGTTTAGAATACATTTGCATTTCAATAATTTACTAACTTTCTAATGAATCGATTCGATTTAGGTGTTCACCTCAGAGCTGCCAGTTTTTATGAGGGAGGCCCGAAGTCGACTTTATCGCTGTGACACATACTTTCTGGGCAAAACGATTGCCGAATTGCCGCTTTTTCTCACAGTGCCACTGGTCTTCACGGCGATTGCCTATCCGATGATCGGACTGCGGGCCGGAGTGCTGCACTTCTTCAACTGCCTGGCGCTGGTCACTCTGGTGGCCAATGTGTCAACGTCCTTCGGATATCTAATATCCTGCGCCAGCTCCTCGACCTCGATGGCGCTGTCTGTGGGTCCGCCGGTTATCATACCATTCCTGCTCTTTGGCGGCTTCTTCTTGAACTCGGGCTCGGTGCCAGTATACCTCAAATGGTTGTCGTACCTCTCATGGTTCCGTTACGCCAACGAGGGTCTGCTGATTAACCAATGGGCGGACGTGGAGCCGGGCGAAATTAGCTGCACATCGTCGAACACCACGTGCCCCAGTTCGGGCAAGGTCATCCTGGAGACGCTTAACTTCTCCGCCGCCGATCTGCCGCTGGACTACGTGGGTCTGGCCATTCTCATCGTGAGCTTCCGGGTGCTCGCATATCTGGCTCTAAGACTTCGGGCCCGACGCAAGGAGTAG</value></qualifier><qualifier><name>Primary Match</name><value>99.03%; Adjusted-Interval-0:0/0; white gene (&lt;a href="urn:local:.:hw-cha92nw"&gt;mini-white gene&lt;/a&gt;)</value></qualifier></qualifiers></annotation><annotation><description>SV40 small T</description><type>intron</type><intervals><interval><minimumIndex>6978</minimumIndex><maximumIndex>7042</maximumIndex><direction>none</direction></interval></intervals><qualifiers><qualifier><name>note</name><value>SV40 early 19s mRNA (small t) intron</value></qualifier><qualifier><name>note</name><value>Derived using Geneious Prime 2020.2.5 'Annotate from Database' based on nucleotide similarity</value></qualifier><qualifier><name>Transferred From</name><value>SV40 small T</value></qualifier><qualifier><name>Transferred Similarity</name><value>100.00%</value></qualifier><qualifier><name>Primary Match</name><value>100.00%; Adjusted-Interval-0:0/0; &lt;a href="urn:local:.:nn-btuijbn"&gt;SV40 small T&lt;/a&gt;</value></qualifier></qualifiers></annotation><annotation><description>attB</description><type>misc_feature</type><intervals><interval><minimumIndex>966</minimumIndex><maximumIndex>1249</maximumIndex><direction>leftToRight</direction></interval></intervals><qualifiers><qualifier><name>created by</name><value>User</value></qualifier><qualifier><name>X-Transferred From</name><value>attB pJFRC</value></qualifier><qualifier><name>X-Transferred Similarity</name><value>99.65%</value></qualifier><qualifier><name>note</name><value>Derived using Geneious Prime 2020.2.5 'Annotate from Database' based on nucleotide similarity</value></qualifier><qualifier><name>Transferred From</name><value>attB</value></qualifier><qualifier><name>Transferred Similarity</name><value>98.59%</value></qualifier><qualifier><name>.hidden_NucleotideAlignment___Primary Match Alignment___Source</name><value>GTCGACGATGTAGGTCACGGTCTCGAAGCCGCGGTGCGGGTGCCAGGGCGTGCCCTTGGGCTCCCCGGGCGCGTACTCCACCTCACCCATCTGGTCCATCATGATGAACGGGTCGAGGTGGCGGTAGTTGATCCCGGCGAACGCGCGGCGCGCCGGGAAGCCCTCGCCCTCGAAACCGCTGGGCGCGGTGGTCACGGTGAGCACGGGACGTGCGACGGCGTCGGCGGGTGCGGATACGCGGGGCAGCGTCAGCGGGTTCTCGACGGTCACGGCGGGCATGTCGA</value></qualifier><qualifier><name>.hidden_NucleotideAlignment___Primary Match Alignment___Target</name><value>TCCCACGATGTAGGTCACGGTCTCGAAGCCGCGGTGCGGGTGCCAGGGCGTGCCCTTGGGCTCCCCGGGCGCGTACTCCACCTCACCCATCTGGTCCATCATGATGAACGGGTCGAGGTGGCGGTAGTTGATCCCGGCGAACGCGCGGCGCACCGGGAAGCCCTCGCCCTCGAAACCGCTGGGCGCGGTGGTCACGGTGAGCACGGGACGTGCGACGGCGTCGGCGGGTGCGGATACGCGGGGCAGCGTCAGCGGGTTCTCGACGGTCACGGCGGGCATGTCGA</value></qualifier><qualifier><name>Primary Match</name><value>98.59%; Adjusted-Interval-0:0/0; &lt;a href="urn:local:.:3a-cjug5fv"&gt;attB&lt;/a&gt;</value></qualifier></qualifiers></annotation><annotation><description>ColE1</description><type>rep_origin</type><intervals><interval><minimumIndex>9176</minimumIndex><maximumIndex>9764</maximumIndex><direction>leftToRight</direction></interval></intervals><qualifiers><qualifier><name>note</name><value>origin of replication from pBR322 (also known as pMB1, pUC origin)</value></qualifier><qualifier><name>note</name><value>Derived using Geneious Prime 2020.2.5 'Annotate from Database' based on nucleotide similarity</value></qualifier><qualifier><name>Transferred From</name><value>ColE1</value></qualifier><qualifier><name>Transferred Similarity</name><value>100.00%</value></qualifier><qualifier><name>Primary Match</name><value>100.00%; Adjusted-Interval-0:0/0; &lt;a href="urn:local:.:1rq-btuijgo"&gt;ColE1&lt;/a&gt;</value></qualifier></qualifiers></annotation><annotation><description>SV40 polyA</description><type>terminator</type><intervals><interval><minimumIndex>7464</minimumIndex><maximumIndex>7585</maximumIndex><direction>none</direction></interval></intervals><qualifiers><qualifier><name>note</name><value>simian vacuolating virus 40 (SV40) polyA signal</value></qualifier><qualifier><name>regulatory_class</name><value>terminator</value></qualifier><qualifier><name>note</name><value>Derived using Geneious Prime 2020.2.5 'Annotate from Database' based on nucleotide similarity</value></qualifier><qualifier><name>Transferred From</name><value>SV40 polyA</value></qualifier><qualifier><name>Transferred Similarity</name><value>100.00%</value></qualifier><qualifier><name>Primary Match</name><value>100.00%; Adjusted-Interval-0:0/0; &lt;a href="urn:local:.:1wz-btuijh8"&gt;SV40 polyA&lt;/a&gt;</value></qualifier></qualifiers></annotation><annotation><description>ampR</description><type>CDS</type><intervals><interval><minimumIndex>8145</minimumIndex><maximumIndex>9005</maximumIndex><direction>leftToRight</direction></interval></intervals><qualifiers><qualifier><name>kind</name><value>selectable marker</value></qualifier><qualifier><name>note</name><value>confers ampicillin resistance</value></qualifier><qualifier><name>Color</name><value>#797979</value></qualifier><qualifier><name>product</name><value>beta-lactamase</value></qualifier><qualifier><name>gene</name><value>bla</value></qualifier><qualifier><name>note</name><value>Derived using Geneious Prime 2020.2.5 'Annotate from Database' based on nucleotide similarity</value></qualifier><qualifier><name>Transferred From</name><value>ampR</value></qualifier><qualifier><name>Transferred Similarity</name><value>99.88%</value></qualifier><qualifier><name>.hidden_NucleotideAlignment___Primary Match Alignment___Source</name><value>ATGAGTATTCAACATTTCCGTGTCGCCCTTATTCCCTTTTTTGCGGCATTTTGCCTTCCTGTTTTTGCTCACCCAGAAACGCTGGTGAAAGTAAAAGATGCTGAAGATCAGTTGGGTGCACGAGTGGGTTACATCGAACTGGATCTCAACAGCGGTAAGATCCTTGAGAGTTTTCGCCCCGAAGAACGTTTTCCAATGATGAGCACTTTTAAAGTTCTGCTATGTGGCGCGGTATTATCCCGTGTTGACGCCGGGCAAGAGCAACTCGGTCGCCGCATACACTATTCTCAGAATGACTTGGTTGAGTACTCACCAGTCACAGAAAAGCATCTTACGGATGGCATGACAGTAAGAGAATTATGCAGTGCTGCCATAACCATGAGTGATAACACTGCGGCCAACTTACTTCTGACAACGATCGGAGGACCGAAGGAGCTAACCGCTTTTTTGCACAACATGGGGGATCATGTAACTCGCCTTGATCGTTGGGAACCGGAGCTGAATGAAGCCATACCAAACGACGAGCGTGACACCACGATGCCTGTAGCAATGGCAACAACGTTGCGCAAACTATTAACTGGCGAACTACTTACTCTAGCTTCCCGGCAACAATTAATAGACTGGATGGAGGCGGATAAAGTTGCAGGACCACTTCTGCGCTCGGCCCTTCCGGCTGGCTGGTTTATTGCTGATAAATCTGGAGCCGGTGAGCGTGGGTCTCGCGGTATCATTGCAGCACTGGGGCCAGATGGTAAGCCCTCCCGTATCGTAGTTATCTACACGACGGGGAGTCAGGCAACTATGGATGAACGAAATAGACAGATCGCTGAGATAGGTGCCTCACTGATTAAGCATTGGTAA</value></qualifier><qualifier><name>.hidden_NucleotideAlignment___Primary Match Alignment___Target</name><value>ATGAGTATTCAACATTTCCGTGTCGCCCTTATTCCCTTTTTTGCGGCATTTTGCCTTCCTGTTTTTGCTCACCCAGAAACGCTGGTGAAAGTAAAAGATGCTGAAGATCAGTTGGGTGCACGAGTGGGTTACATCGAACTGGATCTCAACAGCGGTAAGATCCTTGAGAGTTTTCGCCCCGAAGAACGTTTTCCAATGATGAGCACTTTTAAAGTTCTGCTATGTGGCGCGGTATTATCCCGTATTGACGCCGGGCAAGAGCAACTCGGTCGCCGCATACACTATTCTCAGAATGACTTGGTTGAGTACTCACCAGTCACAGAAAAGCATCTTACGGATGGCATGACAGTAAGAGAATTATGCAGTGCTGCCATAACCATGAGTGATAACACTGCGGCCAACTTACTTCTGACAACGATCGGAGGACCGAAGGAGCTAACCGCTTTTTTGCACAACATGGGGGATCATGTAACTCGCCTTGATCGTTGGGAACCGGAGCTGAATGAAGCCATACCAAACGACGAGCGTGACACCACGATGCCTGTAGCAATGGCAACAACGTTGCGCAAACTATTAACTGGCGAACTACTTACTCTAGCTTCCCGGCAACAATTAATAGACTGGATGGAGGCGGATAAAGTTGCAGGACCACTTCTGCGCTCGGCCCTTCCGGCTGGCTGGTTTATTGCTGATAAATCTGGAGCCGGTGAGCGTGGGTCTCGCGGTATCATTGCAGCACTGGGGCCAGATGGTAAGCCCTCCCGTATCGTAGTTATCTACACGACGGGGAGTCAGGCAACTATGGATGAACGAAATAGACAGATCGCTGAGATAGGTGCCTCACTGATTAAGCATTGGTAA</value></qualifier><qualifier><name>Primary Match</name><value>99.88%; Adjusted-Interval-0:0/0; &lt;a href="urn:local:.:ft-btuija3"&gt;ampR&lt;/a&gt;</value></qualifier></qualifiers></annotation><annotation><description>EGFP-F</description><type>CDS</type><intervals><interval><minimumIndex>6174</minimumIndex><maximumIndex>6968</maximumIndex><direction>leftToRight</direction></interval></intervals><qualifiers><qualifier><name>kind</name><value>reporter</value></qualifier><qualifier><name>note</name><value>Enhanced green fluorescent protein (EGFP) with membrane-targeted farnesylation modification</value></qualifier><qualifier><name>Color</name><value>#05fd14</value></qualifier><qualifier><name>product</name><value>EGFP-F</value></qualifier><qualifier><name>gene</name><value>EGFP-F</value></qualifier><qualifier><name>note</name><value>Derived using Geneious Prime 2020.2.5 'Annotate from Database' based on nucleotide similarity</value></qualifier><qualifier><name>Transferred From</name><value>EGFP-F</value></qualifier><qualifier><name>Transferred Similarity</name><value>74.97%</value></qualifier><qualifier><name>.hidden_NucleotideAlignment___Primary Match Alignment___Source</name><value>ATGGTGAGCAAGGGCGAGGAGCTGTTCACCGGGGTGGTGCCCATCCTGGTCGAGCTGGACGGCGACGTAAACGGCCACAAGTTCAGCGTGTCCGGCGAGGGCGAGGGCGATGCCACCTACGGCAAGCTGACCCTGAAGTTCATCTGCACCACCGGCAAGCTGCCCGTGCCCTGGCCCACCCTCGTGACCACCCTGACCTACGGCGTGCAGTGCTTCAGCCGCTACCCCGACCACATGAAGCAGCACGACTTCTTCAAGTCCGCCATGCCCGAAGGCTACGTCCAGGAGCGCACCATCTTCTTCAAGGACGACGGCAACTACAAGACCCGCGCCGAGGTGAAGTTCGAGGGCGACACCCTGGTGAACCGCATCGAGCTGAAGGGCATCGACTTCAAGGAGGACGGCAACATCCTGGGGCACAAGCTGGAGTACAACTACAACAGCCACAACGTCTATATCATGGCCGACAAGCAGAAGAACGGCATCAAGGTGAACTTCAAGATCCGCCACAACATCGAGGACGGCAGCGTGCAGCTCGCCGACCACTACCAGCAGAACACCCCCATCGGCGACGGCCCCGTGCTGCTGCCCGACAACCACTACCTGAGCACCCAGTCCGCCCTGAGCAAAGACCCCAACGAGAAGCGCGATCACATGGTCCTGCTGGAGTTCGTGACCGCCGCCGGGATCACTCTCGGCATGGACGAGCTGTACAAGTCCGGACTCAGATCTAAGCTGAACCCTCCTGATGAGAGTGGCCCCGGCTGCATGAGCTGCAAGTGTGTGCTCTCCTGA</value></qualifier><qualifier><name>.hidden_NucleotideAlignment___Primary Match Alignment___Target</name><value>AACATGTCCAAAGGTGAAGAACTGTTTACCGGAGTAGTCCCGATATTGGTTGAACTCGACGGCGATGTCAACGGTCATAAATTCAGTGTGTCCGGCGAGGGTGAGGGCGACGCCACATACGGTAAGCTGACGTTGAAGTTCATATGCACCACGGGCAAGCTGCCCGTGCCATGGCCGACGTTGGTCACGACGCTGACGTATGGTGTCCAGTGTTTCAGCCGTTACCCCGATCATATGAAGCAGCATGACTTTTTCAAGTCGGCGATGCCGGAGGGATACGTTCAAGAGAGGACCATTTTCTTCAAGGATGACGGCAACTATAAGACGCGAGCGGAGGTGAAATTTGAAGGCGACACACTCGTTAACCGTATTGAGTTGAAGGGCATTGATTTTAAGGAGGATGGCAACATTCTGGGCCATAAGTTGGAATACAACTACAACTCGCATAATGTGTATATAATGGCAGATAAGCAGAAAAACGGAATAAAGGTTAACTTCAAGATTCGCCACAACATAGAGGACGGTTCCGTGCAACTTGCAGATCATTACCAACAGAACACACCCATTGGAGATGGCCCAGTTCTCTTGCCAGACAATCACTACCTTTCCACACAGTCCGCGTTGAGCAAGGACCCCAATGAAAAGCGGGACCACATGGTGTTGCTGGAGTTTGTGACCGCAGCTGGTATTACACACGGCATGGATGAGCTCTACAAGTAATCTAGAGGATCTTTGTGAAGGAACCTTACTTCTGTGGTGTGACATAATTGGACAAACTACCTACAGAGATTTAAA</value></qualifier><qualifier><name>Primary Match</name><value>74.97%; Adjusted-Interval-0:0/0; &lt;a href="urn:local:.:6m-btuij7w"&gt;EGFP-F&lt;/a&gt;</value></qualifier></qualifiers></annotation><annotation><description>hsp70</description><type>promoter</type><intervals><interval><minimumIndex>5825</minimumIndex><maximumIndex>6110</maximumIndex><direction>leftToRight</direction></interval></intervals><qualifiers><qualifier><name>note</name><value>Inducible eukaryotic minimal heat shock promoter derived from Drosophila melanogaster hsp70</value></qualifier><qualifier><name>regulatory_class</name><value>promoter</value></qualifier><qualifier><name>note</name><value>Derived using Geneious Prime 2020.2.5 'Annotate from Database' based on nucleotide similarity</value></qualifier><qualifier><name>Transferred From</name><value>hsp70</value></qualifier><qualifier><name>Transferred Similarity</name><value>91.61%</value></qualifier><qualifier><name>.hidden_NucleotideAlignment___Primary Match Alignment___Source</name><value>CGCCGGAGTATAAATAGAGGCGCTTCGTCTACGGAGCGACAATTCAATTCAAACAAGCAAAGTGAACACGTCGCTAAGCGAAAGCTAAGCAAATAAACAAGCGCAGCTGAACAAGCTAAACAATCTGCAGTAAAGTGCAAGTTAAAGTGAATCAATTAAAAGTAACCAGCAACCAAGTAAATCAACTGCAACTACTGAAATCTGCCAAGAAGTAATTATTGAATACAAGAAGAGAACTCTGAATACTTTCAACAAGT---TACCGAGAAAGAAGAACTCACACACA</value></qualifier><qualifier><name>.hidden_NucleotideAlignment___Primary Match Alignment___Target</name><value>CGCCGGAGTATAAATAGAGGCGCTTCGTCTACGGAGCGACAATTCAATTCAAACAAGCAAAGTGAACACGTCGCTAAGCGAAAGCTAAGCAAATAAACAAGCGCAGCTGAACAAGCTAAACAATCTGCAGTAAAGTGCAAGTTAAAGTGAATCAATTAAAAGTAACCAGCAACCAAGTAAATCAACTGCAACTACTGAAATCTGCCAAGAAGTAATTATTGAATACAAGAAGAGAACTCTGAATAGATCTAAAAGGTAGGTTCAACCACTGATGCCTAGGCACACC</value></qualifier><qualifier><name>Primary Match</name><value>91.61%; Adjusted-Interval-0:0/0; &lt;a href="urn:local:.:12z-btuijdj"&gt;hsp70&lt;/a&gt;</value></qualifier></qualifiers></annotation><annotation><description>5' pBac Optimal Transformation Terminus</description><type>repeat_region</type><intervals><interval><minimumIndex>7611</minimumIndex><maximumIndex>7919</maximumIndex><direction>leftToRight</direction></interval></intervals><qualifiers><qualifier><name>created by</name><value>User</value></qualifier><qualifier><name>note</name><value>Derived using Geneious Prime 2020.2.5 'Annotate from Database' based on nucleotide similarity</value></qualifier><qualifier><name>Transferred From</name><value>5' pBac Optimal Transformation Terminus</value></qualifier><qualifier><name>Transferred Similarity</name><value>100.00%</value></qualifier><qualifier><name>Primary Match</name><value>100.00%; Adjusted-Interval-0:0/0; &lt;a href="urn:local:.:hy-cha92nw"&gt;5' pBac Optimal Transformation Terminus&lt;/a&gt;</value></qualifier></qualifiers></annotation><annotation><description>3' pBac Optimal Transformation Terminus</description><type>repeat_region</type><intervals><interval><minimumIndex>9831</minimumIndex><maximumIndex>10068</maximumIndex><direction>rightToLeft</direction></interval></intervals><qualifiers><qualifier><name>created by</name><value>User</value></qualifier><qualifier><name>note</name><value>Derived using Geneious Prime 2020.2.5 'Annotate from Database' based on nucleotide similarity</value></qualifier><qualifier><name>Transferred From</name><value>3' pBac Optimal Transformation Terminus</value></qualifier><qualifier><name>Transferred Similarity</name><value>100.00%</value></qualifier><qualifier><name>Primary Match</name><value>100.00%; Adjusted-Interval-0:0/0; &lt;a href="urn:local:.:hx-cha92nw"&gt;3' pBac Optimal Transformation Terminus&lt;/a&gt;</value></qualifier></qualifiers></annotation><annotation><description>tin</description><type>tf_binding_site</type><intervals><interval><minimumIndex>5669</minimumIndex><maximumIndex>5676</maximumIndex><direction>leftToRight</direction></interval></intervals><qualifiers><qualifier><name>created by</name><value>User</value></qualifier><qualifier><name>note</name><value>Derived using Geneious Prime 2020.2.5 'Annotate from Database' based on nucleotide similarity</value></qualifier><qualifier><name>Transferred From</name><value>tinman binding site</value></qualifier><qualifier><name>Transferred Similarity</name><value>100.00%</value></qualifier><qualifier><name>Primary Match</name><value>100.00%; Adjusted-Interval-0:0/0; tin (&lt;a href="urn:local:.:4s-czh7l1y"&gt;tinman binding site&lt;/a&gt;)</value></qualifier></qualifiers></annotation><annotation><description>tin</description><type>tf_binding_site</type><intervals><interval><minimumIndex>5686</minimumIndex><maximumIndex>5693</maximumIndex><direction>leftToRight</direction></interval></intervals><qualifiers><qualifier><name>created by</name><value>User</value></qualifier><qualifier><name>note</name><value>Derived using Geneious Prime 2020.2.5 'Annotate from Database' based on nucleotide similarity</value></qualifier><qualifier><name>Transferred From</name><value>tinman binding site</value></qualifier><qualifier><name>Transferred Similarity</name><value>100.00%</value></qualifier><qualifier><name>Primary Match</name><value>100.00%; Adjusted-Interval-0:0/0; tin (&lt;a href="urn:local:.:4s-czh7l1y"&gt;tinman binding site&lt;/a&gt;)</value></qualifier></qualifiers></annotation><annotation><description>tin</description><type>tf_binding_site</type><intervals><interval><minimumIndex>5710</minimumIndex><maximumIndex>5717</maximumIndex><direction>leftToRight</direction></interval></intervals><qualifiers><qualifier><name>created by</name><value>User</value></qualifier><qualifier><name>note</name><value>Derived using Geneious Prime 2020.2.5 'Annotate from Database' based on nucleotide similarity</value></qualifier><qualifier><name>Transferred From</name><value>tinman binding site</value></qualifier><qualifier><name>Transferred Similarity</name><value>100.00%</value></qualifier><qualifier><name>Primary Match</name><value>100.00%; Adjusted-Interval-0:0/0; tin (&lt;a href="urn:local:.:4s-czh7l1y"&gt;tinman binding site&lt;/a&gt;)</value></qualifier></qualifiers></annotation><annotation><description>tin</description><type>tf_binding_site</type><intervals><interval><minimumIndex>5738</minimumIndex><maximumIndex>5745</maximumIndex><direction>leftToRight</direction></interval></intervals><qualifiers><qualifier><name>created by</name><value>User</value></qualifier><qualifier><name>note</name><value>Derived using Geneious Prime 2020.2.5 'Annotate from Database' based on nucleotide similarity</value></qualifier><qualifier><name>Transferred From</name><value>tinman binding site</value></qualifier><qualifier><name>Transferred Similarity</name><value>100.00%</value></qualifier><qualifier><name>Primary Match</name><value>100.00%; Adjusted-Interval-0:0/0; tin (&lt;a href="urn:local:.:4s-czh7l1y"&gt;tinman binding site&lt;/a&gt;)</value></qualifier></qualifiers></annotation><annotation><description>tin</description><type>tf_binding_site</type><intervals><interval><minimumIndex>5754</minimumIndex><maximumIndex>5761</maximumIndex><direction>leftToRight</direction></interval></intervals><qualifiers><qualifier><name>created by</name><value>User</value></qualifier><qualifier><name>note</name><value>Derived using Geneious Prime 2020.2.5 'Annotate from Database' based on nucleotide similarity</value></qualifier><qualifier><name>Transferred From</name><value>tinman binding site</value></qualifier><qualifier><name>Transferred Similarity</name><value>100.00%</value></qualifier><qualifier><name>Primary Match</name><value>100.00%; Adjusted-Interval-0:0/0; tin (&lt;a href="urn:local:.:4s-czh7l1y"&gt;tinman binding site&lt;/a&gt;)</value></qualifier></qualifiers></annotation><annotation><description>tin</description><type>tf_binding_site</type><intervals><interval><minimumIndex>5769</minimumIndex><maximumIndex>5776</maximumIndex><direction>leftToRight</direction></interval></intervals><qualifiers><qualifier><name>created by</name><value>User</value></qualifier><qualifier><name>note</name><value>Derived using Geneious Prime 2020.2.5 'Annotate from Database' based on nucleotide similarity</value></qualifier><qualifier><name>Transferred From</name><value>tinman binding site</value></qualifier><qualifier><name>Transferred Similarity</name><value>100.00%</value></qualifier><qualifier><name>Primary Match</name><value>100.00%; Adjusted-Interval-0:0/0; tin (&lt;a href="urn:local:.:4s-czh7l1y"&gt;tinman binding site&lt;/a&gt;)</value></qualifier></qualifiers></annotation><annotation><description>tin</description><type>tf_binding_site</type><intervals><interval><minimumIndex>5786</minimumIndex><maximumIndex>5793</maximumIndex><direction>leftToRight</direction></interval></intervals><qualifiers><qualifier><name>created by</name><value>User</value></qualifier><qualifier><name>note</name><value>Derived using Geneious Prime 2020.2.5 'Annotate from Database' based on nucleotide similarity</value></qualifier><qualifier><name>Transferred From</name><value>tinman binding site</value></qualifier><qualifier><name>Transferred Similarity</name><value>100.00%</value></qualifier><qualifier><name>Primary Match</name><value>100.00%; Adjusted-Interval-0:0/0; tin (&lt;a href="urn:local:.:4s-czh7l1y"&gt;tinman binding site&lt;/a&gt;)</value></qualifier></qualifiers></annotation><annotation><description>tin</description><type>tf_binding_site</type><intervals><interval><minimumIndex>5726</minimumIndex><maximumIndex>5733</maximumIndex><direction>rightToLeft</direction></interval></intervals><qualifiers><qualifier><name>created by</name><value>User</value></qualifier><qualifier><name>note</name><value>Derived using Geneious Prime 2020.2.5 'Annotate from Database' based on nucleotide similarity</value></qualifier><qualifier><name>Transferred From</name><value>tinman binding site</value></qualifier><qualifier><name>Transferred Similarity</name><value>100.00%</value></qualifier><qualifier><name>Primary Match</name><value>100.00%; Adjusted-Interval-0:0/0; tin (&lt;a href="urn:local:.:4s-czh7l1y"&gt;tinman binding site&lt;/a&gt;)</value></qualifier></qualifiers></annotation><annotation><description>tin</description><type>tf_binding_site</type><intervals><interval><minimumIndex>5698</minimumIndex><maximumIndex>5705</maximumIndex><direction>rightToLeft</direction></interval></intervals><qualifiers><qualifier><name>created by</name><value>User</value></qualifier><qualifier><name>note</name><value>Derived using Geneious Prime 2020.2.5 'Annotate from Database' based on nucleotide similarity</value></qualifier><qualifier><name>Transferred From</name><value>tinman binding site</value></qualifier><qualifier><name>Transferred Similarity</name><value>100.00%</value></qualifier><qualifier><name>Primary Match</name><value>100.00%; Adjusted-Interval-0:0/0; tin (&lt;a href="urn:local:.:4s-czh7l1y"&gt;tinman binding site&lt;/a&gt;)</value></qualifier></qualifiers></annotation></sequenceAnnotations><charSequence>GGTCTGTATATCGAGGTTTATTTATTAATTTGAATAGATATTAAGTTTTATTATATTTACACTTACATACTAATAATAAATTCAACAAACAATTTATTTATGTTTATTTATTTATTAAAAAAAAACAAAAACTCAAAATTTCTTCTATAAAGTAACAAAACTTTTAAACATTCTCTCTTTTACAAAAATAAACTTATTTTGTACTTTAAAAACAGTCATGTTGTATTATAAAATAAGTAATTAGCTTAACTTATACATAATAGAAACAAATTATACTTATTAGTCAGTCAGAAACAACTTTGGCACATATCAATATTATGCTCTCGACAAATAACTTTTTTGCATTTTTTGCACGATGCATTTGCCTTTCGCCTTATTTTAGAGGGGCAGTAAGTACAGTAAGTACGTTTTTTCATTACTGGCTCTTCAGTACTGTCATCCGATGTACCAGGCACTTCATTTGGCAAAATATTAGAGATATTATCGCGCAAATATCTCTTCAAAGTAGGAGCTTCTAAACGCTTACGCATAAACGATGACGTCAGGCTCATGTAAAGGTTTCTCATAAATTTTTTGCGACTTTGAACCTTTTCTCCCTTGCTACTGACATTATGGCTGTATATAATAAAAGAATTTATGCAGGCAATGTTTATCATTCCGTACAATAATGCCATAGGCCACCTATTCGTCTTCCTACTGCAGGTCATCACAGAACACATTTGGTCTAGCGTGTCCACTCCGCCTTTAGTTTGATTATAATACATAACCATTTGCGGTTTACCGGTACTTTCGTTGATAGAAGCATCCTCATCACAAGATGATAATAAGTATACCATCTTAGCTGGCTTCGGTTTATATGAGACGAGAGTAAGGGGTCCGTCAAAACAAAACATCGATGTTCCCACTGGCCTGGAGCGACTGTTTTTCAGTACTTCCGGTATCTCGCGTTTGTTTGATCGCACGGTTCCCACGATGTAGGTCACGGTCTCGAAGCCGCGGTGCGGGTGCCAGGGCGTGCCCTTGGGCTCCCCGGGCGCGTACTCCACCTCACCCATCTGGTCCATCATGATGAACGGGTCGAGGTGGCGGTAGTTGATCCCGGCGAACGCGCGGCGCACCGGGAAGCCCTCGCCCTCGAAACCGCTGGGCGCGGTGGTCACGGTGAGCACGGGACGTGCGACGGCGTCGGCGGGTGCGGATACGCGGGGCAGCGTCAGCGGGTTCTCGACGGTCACGGCGGGCATGTCGACAAGCCGAACATATGGGCGCGCCTAGTATGTATGTAAGTTAATAAAACCCATTTTTGCGGAAAGTAGATAAAAAAAACATTTTTTTTTTTTACTGCACTGGATATCATTGAACTTATCTGATCAGTTTTAAATTTACTTCGATCCAAGGGTATTTGATGTACCAGGTTCTTTCGATTACCTCTCACTCAAAATGACATTCCACTCAAAGTCAGCGCTGTTTGCCTCCTTCTCTGTCCACAGAAATATCGCCGTCTCTTTCGCCGCTGCGTCCGCTATCTCTTTCGCCACCGTTTGTAGCGTTACGTAGCGTCAATGTCCGCCTTCAGTTGCATTTTGTCAGCGGTTTCGTGACGAAGCTCCAAGCGGTTTACGCCATCAATTAAACACAAAGTGCTGTGCCAAAACTCCTCTCGCTTCTTATTTTTGTTTGTTTTTTGAGTGATTGGGGTGGTGATTGGTTTTGGGTGGGTAAGCAGGGGAAAGTGTGAAAAATCCCGGCAATGGGCCAAGAGGATCAGGAGCTATTAATTCGCGGAGGCAGCAAACACCCATCTGCCGAGCATCTGAACAATGTGAGTAGTACATGTGCATACATCTTAAGTTCACTTGATCTATAGGAACTGCGATTGCAACATCAAATTGTCTGCGGCGTGAGAACTGCGACCCACAAAAATCCCAAACCGCAATTGCACAAACAAATAGTGACACGAAACAGATTATTCTGGTAGCTGTTCTCGCTATATAAGACAATTTTTGAGATCATATCATGATCAAGACATCTAAAGGCATTCATTTTCGACTATATTCTTTTTTACAAAAAATATAACAACCAGATATTTTAAGCTGATCCTAGATGCACAAAAAATAAATAAAAGTATAAACCTACTTCGTAGGATACTTCGGGGTACTTTTTGTTCGGGGTTAGATGAGCATAACGCTTGTAGTTGATATTTGAGATCCCCTATCATTGCAGGGTGACAGCGGAGCGGCTTCGCAGAGCTGCATTAACCAGGGCTTCGGGCAGGCCAAAAACTACGGCACGCTCCGGCCACCCAGTCCGCCGGAGGACTCCGGTTCAGGGAGCGGCCAACTAGCCGAGAACCTCACCTATGCCTGGCACAATATGGACATCTTTGGGGCGGTCAATCAGCCGGGCTCCGGATGGCGGCAGCTGGTCAACCGGACACGCGGACTATTCTGCAACGAGCGACACATACCGGCGCCCAGGAAACATTTGCTCAAGAACGGTGAGTTTCTATTCGCAGTCGGCTGATCTGTGTGAAATCTTAATAAAGGGTCCAATTACCAATTTGAAACTCAGTTTGCGGCGTGGCCTATCCGGGCGAACTTTTGGCCGTGATGGGCAGTTCCGGTGCCGGAAAGACGACCCTGCTGAATGCCCTTGCCTTTCGATCGCCGCAGGGCATCCAAGTATCGCCATCCGGGATGCGACTGCTCAATGGCCAACCTGTGGACGCCAAGGAGATGCAGGCCAGGTGCGCCTATGTCCAGCAGGATGACCTCTTTATCGGCTCCCTAACGGCCAGGGAACACCTGATTTTCCAAGCCATGGTGCGGATGCCACGACATCTGACCTATCGGCAGCGAGTGGCCCGCGTGGATCAGGTGATCCAGGAGCTTTCGCTCAGCAAATGTCAGCACACGATCATCGGTGTGCCCGGCAGGGTGAAAGGTCTGTCCGGCGGAGAAAGGAAGCGTCTGGCATTCGCCTCCGAGGCTCTAACCGATCCGCCGCTTCTGATCTGCGATGAGCCCACCTCCGGACTGGACTCCTTTACCGCCCACAGCGTCGTCCAGGTGCTGAAGAAGCTGTCGCAGAAGGGCAAGACCGTCATCCTGACCATTCATCAGCCGTCTTCCGAGCTGTTTGAGCTCTTTGACAAGATCCTTCTGATGGCCGAGGGCAGGGTAGCTTTCTTGGGCACTCCCAGCGAAGCCGTCGACTTCTTTTCCTAGTGAGTTCGATGTGTTTATTAAGGGTATCTAGTATTACATAACATCTCAACTCCTATCCAGCGTGGGTGCCCAGTGTCCTACCAACTACAATCCGGCGGACTTTTACGTACAGGTGTTGGCCGTTGTGCCCGGACGGGAGATCGAGTCCCGTGATCGGATCGCCAAGATATGCGACAATTTTGCCATTAGCAAAGTAGCCCGGGATATGGAGCAGTTGTTGGCCACCAAAAATCTGGAGAAGCCACTGGAGCAGCCGGAGAATGGGTACACCTACAAGGCCACCTGGTTCATGCAGTTCCGGGCGGTCCTGTGGCGATCCTGGCTGTCGGTGCTCAAGGAACCACTCCTCGTAAAAGTGCGACTTATTCAGACAACGGTGAGTGGTTCCAGTGGAAACAAATGATATAACGCTTACAATTCTTGGAAACAAATTCGCTAGATTTTAGATAGAATTGCCTGATTCCACACCCTTCTTAGTTTTTTTCAATGAGATGTATAGTTTATAGTTTTGCAGAAGATAAATAAATTTCATTTAACTCGCGAATATTAATGAGATGCGAGTAACATTTTAATTTGCAGATGGTTGCCATCTTGATTGGCCTCATCTTTTTGGGCCAACAACTCACGCAAGTGGGTGTGATGAATATCAACGGAGCCATCTTCCTCTTCCTGACCAACATGACCTTTCAAAACGTCTTTGCCACGATAAATGTAAGTCATGTTTAGAATACATTTGCATTTCAATAATTTACTAACTTTCTAATGAATCGATTCGATTTAGGTGTTCACCTCAGAGCTGCCAGTTTTTATGAGGGAGGCCCGAAGTCGACTTTATCGCTGTGACACATACTTTCTGGGCAAAACGATTGCCGAATTGCCGCTTTTTCTCACAGTGCCACTGGTCTTCACGGCGATTGCCTATCCGATGATCGGACTGCGGGCCGGAGTGCTGCACTTCTTCAACTGCCTGGCGCTGGTCACTCTGGTGGCCAATGTGTCAACGTCCTTCGGATATCTAATATCCTGCGCCAGCTCCTCGACCTCGATGGCGCTGTCTGTGGGTCCGCCGGTTATCATACCATTCCTGCTCTTTGGCGGCTTCTTCTTGAACTCGGGCTCGGTGCCAGTATACCTCAAATGGTTGTCGTACCTCTCATGGTTCCGTTACGCCAACGAGGGTCTGCTGATTAACCAATGGGCGGACGTGGAGCCGGGCGAAATTAGCTGCACATCGTCGAACACCACGTGCCCCAGTTCGGGCAAGGTCATCCTGGAGACGCTTAACTTCTCCGCCGCCGATCTGCCGCTGGACTACGTGGGTCTGGCCATTCTCATCGTGAGCTTCCGGGTGCTCGCATATCTGGCTCTAAGACTTCGGGCCCGACGCAAGGAGTAGCCGACATATATCCGAAATAACTGCTTGTTTTTTTTTTTTACCATTATTACCATCGTGTTTACTGTTTATTGCCCCCTCAAAAAGCTAATGTAATTATATTTGTGCCAATAAAAACAAGATATGACCTATAGAATACAAGTATTTCCCCTTCGAACATCCCCACAAGTAGACTTTGGATTTGTCTTCTAACCAAAAGACTTACACACCTGCATACCTTACATCAAAAACTCGTTTATCGCTACATAAAACACCGGGATATATTTTTTATATACATACTTTTCAAATCGCGCGCCCTCTTCATAATTCACCTCCACCACACCACGTTTCGTAGTTGCTCTTTCGCTGTCTCCCACCCGCTCTCCGCAACACATTCACCTTTTGTTCGACGACCTTGGAGCGACTGTCGTTAGTTCCGCGCGATTCGGTTCGCTCAAATGGTTCCGAGTGGTTCATTTCGTCTCAATAGAAATTAGTAATAAATATTTGTATGTACAATTTATTTGCTCCAATATATTTGTATATATTTCCCTCACAGCTATATTTATTCTAATTTAATATTATGACTTTTTAAGGTAATTTTTTGTGACCTGTTCGGAGTGATTAGCGTTACAATTTGAACTGAAAGTGACATCCAGTGTTTGTTCCTTGTGTAGATGCATCTCAAAAAAATGGTGGGCATAATAGTGTTGTTTATATATATCAAAAATAACAACTATAATAATAAGAATACATTTAATTTAGAAAATGCTTGGATTTCACTGGAACTAGGGCGCGCCTCCGGAACATAATGGTGCAGGGCGCTGACTTCCGCGTTTCCAGACTTTACGAAACACGGAAACCGAAGACCATTCATGTTGTTGCTCAGGTCGCAGACGTTTTGCAGCAGCAGTCGCTTCACGTTCGCTCGCGTATCGGTGATTCATTCTGCTAACCAGTAAGGCAACCCCGCCAGCCTAGCCGGGTCCTCAACGACAGGAGCACGATCATGCGCACCCGTGGCCAGGGCCGCACATATGCAATGGTTAATTCGAGCTCGCCCGGGGCTCTCAAGTGTATCTGAGACTCAAGTGTGCTCACTTGAGTGCTCTCAAGTGTATGACCACACTTGAGTGCTCTCAAGTGTTCGATCTCTCAAGTGTACTTCACTCAAGTGTATGATGCTCTCAAGTGTATCCAAGCTTATCGATTTCGAACCCTCGACCGCCGGAGTATAAATAGAGGCGCTTCGTCTACGGAGCGACAATTCAATTCAAACAAGCAAAGTGAACACGTCGCTAAGCGAAAGCTAAGCAAATAAACAAGCGCAGCTGAACAAGCTAAACAATCTGCAGTAAAGTGCAAGTTAAAGTGAATCAATTAAAAGTAACCAGCAACCAAGTAAATCAACTGCAACTACTGAAATCTGCCAAGAAGTAATTATTGAATACAAGAAGAGAACTCTGAATAGATCTAAAAGGTAGGTTCAACCACTGATGCCTAGGCACACCGAAACGACTAACCCTAATTCTTATCCTTTACTTCAGGCGGCCGCGGCTCGAGGGTACCAATCAAACATGTCCAAAGGTGAAGAACTGTTTACCGGAGTAGTCCCGATATTGGTTGAACTCGACGGCGATGTCAACGGTCATAAATTCAGTGTGTCCGGCGAGGGTGAGGGCGACGCCACATACGGTAAGCTGACGTTGAAGTTCATATGCACCACGGGCAAGCTGCCCGTGCCATGGCCGACGTTGGTCACGACGCTGACGTATGGTGTCCAGTGTTTCAGCCGTTACCCCGATCATATGAAGCAGCATGACTTTTTCAAGTCGGCGATGCCGGAGGGATACGTTCAAGAGAGGACCATTTTCTTCAAGGATGACGGCAACTATAAGACGCGAGCGGAGGTGAAATTTGAAGGCGACACACTCGTTAACCGTATTGAGTTGAAGGGCATTGATTTTAAGGAGGATGGCAACATTCTGGGCCATAAGTTGGAATACAACTACAACTCGCATAATGTGTATATAATGGCAGATAAGCAGAAAAACGGAATAAAGGTTAACTTCAAGATTCGCCACAACATAGAGGACGGTTCCGTGCAACTTGCAGATCATTACCAACAGAACACACCCATTGGAGATGGCCCAGTTCTCTTGCCAGACAATCACTACCTTTCCACACAGTCCGCGTTGAGCAAGGACCCCAATGAAAAGCGGGACCACATGGTGTTGCTGGAGTTTGTGACCGCAGCTGGTATTACACACGGCATGGATGAGCTCTACAAGTAATCTAGAGGATCTTTGTGAAGGAACCTTACTTCTGTGGTGTGACATAATTGGACAAACTACCTACAGAGATTTAAAGCTCTAAGGTAAATATAAAATTTTTAAGTGTATAATGTGTTAAACTACTGATTCTAATTGTTTGTGTATTTTAGATTCCAACCTATGGAACTGATGAATGGGAGCAGTGGTGGAATGCCTTTAATGAGGAAAACCTGTTTTGCTCAGAAGAAATGCCATCTAGTGATGATGAGGCTACTGCTGACTCTCAACATTCTACTCCTCCAAAAAAGAAGAGAAAGGTAGAAGACCCCAAGGACTTTCCTTCAGAATTGCTAAGTTTTTTGAGTCATGCTGTGTTTAGTAATAGAACTCTTGCTTGCTTTGCTATTTACACCACAAAGGAAAAAGCTGCACTGCTATACAAGAAAATTATGGAAAAATATTTGATGTATAGTGCCTTGACTAGAGATCATAATCAGCCATACCACATTTGTAGAGGTTTTACTTGCTTTAAAAAACCTCCCACACCTCCCCCTGAACCTGAAACATAAAATGAATGCAATTGTTGTTGTTAACTTGTTTATTGCAGCTTATAATGGTTACAAATAAAGCAATAGCATCACAAATTTCACAAATAAAGCATTTTTTTCACTGCATTCTAGTTGTGGTTTGTCCAAACTCATCAATGTATCTTATCATGTCTGGATCGATCTGGCCGGCGATATCTATAACAAGAAAATATATATATAATAAGTTATCACGTAAGTAGAACATGAAATAACAATATAATTATCGTATGAGTTAAATCTTAAAAGTCACGTAAAAGATAATCATGCGTCATTTTGACTCACGCGGTCGTTATAGTTCAAAATCAGTGACACTTACCGCATTGACAAGCACGCCTCACGGGAGCTCCAAGCGGCGACTGAGATGTCCTAAATGCACAGCGACGGATTCGCGCTATTTAGAAAGAGAGAGCAATATTTCAAGAATGCATGCGTCAATTTTACGCAGACTATCTTTCTAGGGGCCGGCCGTTTAAACGAATTCTTGAAGACGAAAGGGCCTCGTGATACGCCTATTTTTATAGGTTAATGTCATGATAATAATGGTTTCTTAGACTCAGGTGGCACTTTTCGGGGAAATGTGCGCGGAACCCCTATTTGTTTATTTTTCTAAATACATTCAAATATGTATCCGCTCATGAGACAATAACCCTGATAAATGCTTCAATAATATTGAAAAAGGAAGAGTATGAGTATTCAACATTTCCGTGTCGCCCTTATTCCCTTTTTTGCGGCATTTTGCCTTCCTGTTTTTGCTCACCCAGAAACGCTGGTGAAAGTAAAAGATGCTGAAGATCAGTTGGGTGCACGAGTGGGTTACATCGAACTGGATCTCAACAGCGGTAAGATCCTTGAGAGTTTTCGCCCCGAAGAACGTTTTCCAATGATGAGCACTTTTAAAGTTCTGCTATGTGGCGCGGTATTATCCCGTATTGACGCCGGGCAAGAGCAACTCGGTCGCCGCATACACTATTCTCAGAATGACTTGGTTGAGTACTCACCAGTCACAGAAAAGCATCTTACGGATGGCATGACAGTAAGAGAATTATGCAGTGCTGCCATAACCATGAGTGATAACACTGCGGCCAACTTACTTCTGACAACGATCGGAGGACCGAAGGAGCTAACCGCTTTTTTGCACAACATGGGGGATCATGTAACTCGCCTTGATCGTTGGGAACCGGAGCTGAATGAAGCCATACCAAACGACGAGCGTGACACCACGATGCCTGTAGCAATGGCAACAACGTTGCGCAAACTATTAACTGGCGAACTACTTACTCTAGCTTCCCGGCAACAATTAATAGACTGGATGGAGGCGGATAAAGTTGCAGGACCACTTCTGCGCTCGGCCCTTCCGGCTGGCTGGTTTATTGCTGATAAATCTGGAGCCGGTGAGCGTGGGTCTCGCGGTATCATTGCAGCACTGGGGCCAGATGGTAAGCCCTCCCGTATCGTAGTTATCTACACGACGGGGAGTCAGGCAACTATGGATGAACGAAATAGACAGATCGCTGAGATAGGTGCCTCACTGATTAAGCATTGGTAACTGTCAGACCAAGTTTACTCATATATACTTTAGATTGATTTAAAACTTCATTTTTAATTTAAAAGGATCTAGGTGAAGATCCTTTTTGATAATCTCATGACCAAAATCCCTTAACGTGAGTTTTCGTTCCACTGAGCGTCAGACCCCGTAGAAAAGATCAAAGGATCTTCTTGAGATCCTTTTTTTCTGCGCGTAATCTGCTGCTTGCAAACAAAAAAACCACCGCTACCAGCGGTGGTTTGTTTGCCGGATCAAGAGCTACCAACTCTTTTTCCGAAGGTAACTGGCTTCAGCAGAGCGCAGATACCAAATACTGTTCTTCTAGTGTAGCCGTAGTTAGGCCACCACTTCAAGAACTCTGTAGCACCGCCTACATACCTCGCTCTGCTAATCCTGTTACCAGTGGCTGCTGCCAGTGGCGATAAGTCGTGTCTTACCGGGTTGGACTCAAGACGATAGTTACCGGATAAGGCGCAGCGGTCGGGCTGAACGGGGGGTTCGTGCACACAGCCCAGCTTGGAGCGAACGACCTACACCGAACTGAGATACCTACAGCGTGAGCTATGAGAAAGCGCCACGCTTCCCGAAGGGAGAAAGGCGGACAGGTATCCGGTAAGCGGCAGGGTCGGAACAGGAGAGCGCACGAGGGAGCTTCCAGGGGGAAACGCCTGGTATCTTTATAGTCCTGTCGGGTTTCGCCACCTCTGACTTGAGCGTCGATTTTTGTGATGCTCGTCAGGGGGGCGGAGCCTATGGAAAAACGCCAGCAACGCGGCCTTTTTACGGTTCCTGGCCTTTTGCTGGCCTTTTGCTCACATGTTACCGCCCTAGAAAGATAATCATATTGTGACGTACGTTAAAGATAATCATGCGTAAAATTGACGCATGTGTTTTATC</charSequence><graphProperties graphXmlVersion="1"><qualities>804,767,756,767,707,740,740,717,698,666,666,624,481,590,296,296,270,254,169,185,185,185,185,185,180,180,162,162,185,180,185,185,180,180,185,185,185,185,185,180,180,180,185,185,185,180,185,185,180,222,222,222,217,148,148,148,148,148,148,148,148,222,222,222,222,222,217,217,217,217,185,157,157,185,148,148,148,148,148,148,148,148,148,148,148,148,148,148,148,148,148,180,171,185,171,254,259,259,259,259,259,259,259,259,259,259,259,236,259,259,259,259,259,231,259,259,249,259,254,259,259,259,254,259,249,259,254,259,259,259,254,259,259,259,254,259,259,254,259,259,259,236,250,250,243,259,235,259,245,250,217,222,222,217,217,222,199,199,199,199,213,222,217,217,222,199,259,273,296,291,282,282,291,296,296,296,296,291,250,250,291,287,296,296,273,286,273,296,296,268,273,268,264,291,291,296,259,296,287,231,254,254,254,254,286,291,286,291,268,291,268,222,217,217,222,208,217,222,222,212,222,222,190,213,199,213,213,222,217,222,212,138,148,148,125,125,157,185,185,185,146,125,185,185,185,217,217,217,217,236,227,227,300,319,333,328,333,301,328,402,397,402,444,435,481,435,508,555,555,555,523,523,550,523,555,555,555,555,592,577,577,606,606,629,629,624,629,606,629,629,698,680,698,680,698,693,762,781,809,814,809,879,879,994,994,989,999,1167,1216,1237,1216,1197,1382,1400,1438,1432,1395,1373,1383,1397,1368,1406,1360,1406,1401,1368,1378,1420,1457,1480,1457,1475,1461,1336,1452,1462,1429,1456,1456,1429,1462,1447,1470,1465,1521,1545,1534,1534,1545,1521,1521,1521,1526,1526,1494,1665,1660,1682,1693,1702,1637,1692,1637,1706,1633,1633,1693,1771,1693,1715,1728,1741,1741,1780,1780,1808,1765,1767,1767,1765,1753,1716,1822,1688,1613,1608,1725,1702,1683,1757,1785,1941,1830,2020,2002,1975,2020,2030,2035,1947,1863,1863,1794,1762,1752,1762,1781,1747,1862,1866,1898,1915,1837,1905,1940,1923,1886,1864,1882,1836,1822,1822,1886,1886,2002,1958,1953,1979,1923,1915,1938,1827,1822,1827,1877,1854,1850,1882,1882,1882,1933,1956,1993,1998,2140,2135,2050,2011,1942,1993,1978,1978,1955,1759,1803,1734,1734,1637,1642,1613,1614,1613,1535,1535,1586,1544,1545,1554,1609,1632,1627,1480,1480,1743,1776,1743,1793,1752,1716,1771,1790,1822,1864,1877,1855,1831,1863,1863,1956,1889,1979,1926,1993,1965,1924,1901,1886,1901,1854,1854,1868,1873,1938,1910,1965,1984,2030,1924,1961,2030,2030,2025,1930,1957,2072,2044,1989,2030,1989,2030,1988,2062,1972,2097,2132,2345,2335,2330,2303,2303,2233,2261,2233,2325,2316,2280,2159,2210,2099,2122,2178,2091,2158,2095,2063,2084,2108,2182,1988,2026,2108,2141,2146,2090,2141,2090,2065,2065,1742,1961,1733,1995,2008,2062,2002,1984,1909,2026,1909,1918,1969,1858,1888,1911,1807,1901,1887,1914,1901,1901,1864,1915,1864,1887,1652,1726,1821,1821,1900,1855,1855,1863,1909,1900,1748,1798,1785,1780,1780,1808,1827,1804,1803,1845,1822,1813,1804,1812,1693,1637,1674,1737,1790,1779,1744,1764,1605,1742,1733,1729,1784,1752,1708,1651,1651,1659,1381,1447,1373,1455,1401,1465,1391,1346,1457,1352,1465,1443,1471,1512,1332,1469,1395,1507,1392,1503,1475,1563,1456,1548,1525,1586,1549,1539,1467,1382,1382,1498,1461,1604,1623,1623,1682,1667,1699,1734,1678,1678,1720,1890,1908,1844,1914,1850,1767,1771,1771,1738,1743,1740,1817,1817,1840,1845,1836,1836,1840,1850,1822,1813,1776,1808,1873,1873,1873,1841,1840,1771,1771,1729,1697,1743,1743,1673,1711,1734,1808,1803,1790,1896,1898,1901,1809,1772,1882,1866,1928,1928,1971,2049,2008,2104,2104,2220,2247,2220,2220,2211,2196,2197,2201,2220,2214,2168,2168,2168,2146,2174,2081,2035,2017,2182,2182,2113,2183,2076,2173,2160,2169,2151,2169,2253,2224,2258,2235,2329,2284,2236,2287,2326,2460,2459,2382,2361,2341,2415,2406,2231,2326,2178,2210,2215,2275,2321,2118,2187,2174,2368,2248,2377,2306,2200,2302,2302,2298,2275,2395,2340,2299,2340,2395,2372,2354,2391,2405,2400,2390,2274,2335,2334,2371,2388,2432,2437,2437,2433,2581,2539,2682,2669,2718,2678,2581,2662,2557,2631,2607,2765,2756,2743,2835,2898,2827,2850,3064,3202,3290,3584,3475,3469,3431,3540,3499,3499,3732,3783,3753,3694,3726,3843,3808,3806,3794,3852,3889,3807,3856,3856,3868,3878,4177,4148,4276,4180,4412,4365,4341,4556,4554,4916,4892,4855,4875,5082,5400,5819,5878,5922,5841,5737,5774,5804,5732,5690,5725,5538,5731,5805,5956,5888,5837,5800,5953,5930,5957,6066,5997,5996,6012,6022,6282,6363,6395,6458,6471,6497,6453,6787,6583,6620,6654,6659,6690,6690,6950,6843,7602,7708,7774,7760,7763,7812,7971,8092,8064,7954,8059,8010,8022,8006,8107,7757,7903,8120,7936,7669,8226,8236,8111,8093,8083,8165,7851,7897,7931,7931,8007,8007,7785,8052,7917,8112,7970,7980,7883,7977,7987,7645,7769,7677,8230,7869,7968,7957,8185,8161,7957,8129,8071,8009,7893,7955,7939,8201,7745,7667,8236,8272,8189,8059,8432,8318,8010,8110,7949,7910,7673,7683,7789,7050,7729,7102,7150,7061,7144,6682,7259,7053,7278,7270,7024,7061,7275,7051,6936,7024,7027,7083,7169,6328,7257,7292,7290,7319,7545,7115,7785,7495,7347,7030,7202,7366,7266,7088,6815,5968,6719,6811,6825,6922,6687,6650,6989,7106,7247,7444,6874,7070,7092,7129,7038,7229,7365,7367,7399,7357,7405,7494,7301,7371,7584,7335,7299,7272,6663,7292,7463,7376,7450,6446,7451,7720,7785,7534,7907,7828,7467,7468,7463,7122,7526,7424,7455,7579,7595,7888,7638,7568,7648,7679,7666,7094,7062,7638,7531,7591,7595,6509,7729,7648,7446,7500,7648,7101,7625,7551,7553,7626,7681,7392,7620,7784,7256,7284,7786,7829,7746,7707,7809,7608,7784,7761,7876,7806,6896,6988,7890,7898,7876,7779,7896,7828,7828,7649,7868,7735,7140,7647,7703,7779,7843,7691,7160,7165,7464,7391,7411,7305,7102,7606,7645,7538,7566,7885,7738,7874,7718,7961,8047,7994,7952,7863,7948,7965,7740,7808,7946,7855,7922,7764,7791,7744,7805,7597,7520,7626,7302,7524,7308,7686,7720,7633,7182,7527,7088,7347,7370,7132,7159,7007,7158,7067,6604,6661,6280,5885,6229,6141,6131,5753,6079,5900,5886,5905,5891,5226,5826,5747,5691,5648,5458,5450,5330,5418,5398,5336,5243,5275,5336,5300,5289,5076,4911,4840,4703,4643,4712,4722,4758,4643,4817,4721,4606,4424,4490,4345,4412,4462,4434,4370,4310,4045,4027,4461,4389,4337,4374,4031,4332,4167,4222,3932,4207,4270,4277,4215,4178,4198,4109,4148,4040,4058,4107,4054,4054,3930,4046,3986,3918,4036,3871,3871,3850,3928,3896,3912,3758,3790,3943,4033,3842,3990,3843,3880,3727,3646,3524,3484,3442,3404,3416,3444,3305,3392,3447,3422,3492,3089,3148,2737,2897,2825,2643,2172,2195,2186,1964,1730,1730,1909,1886,1802,1758,1935,1917,1864,1949,1928,1940,1988,1848,1984,1964,1947,1769,1813,1849,1746,1746,1812,1933,1937,1723,1873,1858,1522,1798,1726,1758,1803,1822,1772,1785,1808,1716,1698,1655,1758,1612,1787,1708,1733,1693,1806,1826,1817,1826,1777,1856,1559,1692,1586,1826,1977,2041,2034,1818,2026,2063,2063,2194,2169,1957,2375,2440,2525,2567,2480,2451,2557,2483,2333,2433,2456,2423,2409,2220,2418,2307,2359,2238,2205,2265,2348,2394,2433,2442,2343,2257,2445,2377,2471,2576,2471,2497,2327,2432,2432,2443,2459,2931,2883,2857,2806,2932,2946,2963,3209,3174,3235,3288,3346,3537,3534,3343,3656,3681,3782,3755,3850,3878,3892,3931,3932,3932,3827,3827,3978,4079,4111,4037,4166,4101,4176,4162,4130,4137,4097,3954,4088,4134,4056,4162,4144,4217,4263,4324,4388,4550,4565,4535,4536,4499,4475,4533,4551,4451,4502,4539,4507,4517,4748,4651,4680,4690,4698,4727,4786,4828,4837,4722,4822,4804,4767,4954,4877,4969,4846,4972,4772,5000,4950,4950,5092,5367,5367,5284,5316,5434,5461,5454,5393,5425,5327,5327,5507,5562,5640,5652,5695,5623,5513,5504,5479,5735,5712,5709,5673,5524,5561,5614,5459,5615,5305,5272,5493,5466,5493,5582,5461,5476,5407,5419,5600,5587,5624,5652,5633,5610,5655,5724,5765,5744,5698,5767,5725,5739,5821,5632,5594,5530,5557,5549,5466,5280,5391,5401,5567,5669,5809,5460,5559,5506,5613,5606,5608,5649,5455,5622,5502,5297,5596,5536,5467,5477,5406,5376,5263,5422,5199,5226,5195,5158,5119,5104,5165,5189,5125,5110,5047,5047,5081,5081,5129,5258,5300,5281,5180,5239,5119,5110,5008,5078,5032,4874,5055,5010,5012,4875,4888,4860,4808,4808,4774,4928,4802,4962,4962,4913,4985,4966,4874,4911,4795,4753,5035,5017,5027,4902,4902,4909,4858,4946,5066,4941,5143,4860,5017,4860,5124,5133,5220,5084,5052,4865,4925,4831,4884,5138,5050,5114,5190,5125,5153,5154,5011,5029,4888,4865,4893,4919,4791,4798,4737,4453,4517,4546,4605,4464,4427,4430,4503,4494,4492,4678,4326,4214,4214,4347,4305,4269,4319,4309,4177,4211,4110,4110,4055,4134,4174,4123,4205,4237,4170,4223,4259,4269,4213,4190,4239,4203,4257,4239,4327,4340,4342,4375,4341,4404,4324,4351,4322,4328,4319,4443,4452,4341,4369,3931,4062,4094,3911,4079,4198,3723,3723,3834,3898,3510,3569,3601,3547,3628,3684,3600,3384,3426,3690,3845,3893,3977,3991,4226,4106,4057,4048,3946,3946,4016,3983,4003,3882,4104,3926,4062,3986,4139,4008,4060,4113,4055,3939,4088,3859,3894,3864,3883,3883,3967,3894,3825,3977,3885,4000,3880,3843,3748,3852,3926,4065,4036,3911,3879,3967,3896,3776,3842,3679,3679,3688,3592,3656,3625,3444,3554,3577,3459,3422,3342,3333,3311,3255,3259,3173,3136,3189,3136,3108,3169,3186,3191,3171,2940,3085,2949,3112,2941,2984,3024,3025,3171,3109,3344,3273,3302,3251,3251,3292,3203,3270,3236,3279,3201,3260,3288,3393,3308,3308,3476,3176,3176,3154,3165,3123,3337,3282,3300,3316,3330,3426,3434,3504,3507,3428,3587,3544,3463,3571,3486,3353,3435,3376,3396,3403,3334,3397,3540,3540,3672,3746,3736,3551,3514,3501,3503,3478,3515,3441,3520,3709,3667,3814,3879,3977,3976,3940,3934,3722,3509,3509,3598,3584,3621,3552,3520,3510,3449,3440,3496,3532,3450,3524,3574,3672,3626,3727,3629,3813,3768,3828,3842,3926,3908,3982,3917,3949,3907,3906,3906,3954,3959,3801,3855,3944,3867,3806,3806,3982,3885,3829,3820,3880,3709,3806,3869,3806,3778,3857,3860,3811,3804,3737,3823,3827,3787,3773,3787,3713,3806,3713,3825,3825,3819,3912,3862,3862,3773,3773,3834,3764,3774,3792,3667,3700,3630,3608,3593,3588,3565,3524,3533,3531,3122,3181,2997,3140,3187,3191,3210,3173,3145,3173,3123,3177,3131,3019,2963,2963,2881,2866,2797,2839,2710,2643,2606,2608,2510,2391,2368,2215,2169,2124,2115,2132,2007,1993,1989,1909,1915,2016,2020,1969,1949,1975,1864,1773,1637,1618,1415,1489,1461,1396,1447,1396,1424,1466,1447,1544,1507,1501,1549,1508,1516,1549,1526,1533,1507,1489,1543,1576,1563,1452,1443,1443,1457,1389,1521,1526,1480,1526,1511,1531,1508,1517,1452,1415,1327,1318,1313,1313,1364,1253,1322,1266,1270,1304,1263,1341,1346,1295,1244,1248,1294,1332,1320,1283,1327,1239,1237,1223,1274,1223,1248,1272,1267,1239,1221,1249,1360,1332,1350,1360,1355,1377,1410,1410,1392,1355,1355,1383,1383,1530,1531,1448,1494,1591,1650,1595,1646,1650,1609,1558,1628,1637,1535,1724,1752,1896,1854,1854,1961,1896,1905,1882,1903,1782,1744,1682,1748,1720,1743,1688,1688,1743,1720,1762,1757,1803,1725,1697,1697,1683,1706,1637,1913,1910,1922,1924,1887,1993,1988,2053,1974,2081,2123,2118,2141,2214,2294,2403,2414,2465,2505,2436,2456,2396,2391,2438,2456,2529,2504,2566,2539,2539,2547,2520,2604,2612,2500,2573,2544,2536,2477,2520,2499,2499,2487,2510,2603,2674,2652,2580,2644,2736,2963,2982,2895,2885,2925,3120,3109,3168,3205,3074,3074,3425,3443,3471,3490,3504,3510,3579,3490,3501,3412,3338,3403,3478,3462,3495,3431,3418,3394,3404,3418,3403,3293,3426,3454,3570,3750,3777,3993,4124,4181,4176,4370,4291,4152,4130,4312,4344,4563,4691,4655,4650,4764,4714,5076,5057,5340,5323,5169,5288,5379,5297,5443,5254,5383,5835,5900,6010,6122,6156,6190,6169,6166,6008,6069,6082,6071,6726,6742,6834,6703,6639,6929,6883,7171,7217,7242,7092,7186,7507,7662,7518,7481,7606,7434,7630,7434,7507,7557,7582,7508,7520,7543,7672,7602,7661,7538,7502,7680,7684,7572,7670,7504,7356,7576,7092,7333,7289,7365,7295,7247,7279,7312,7307,7399,7288,7045,7341,7397,7633,7707,7718,7707,7616,7653,7663,7574,7676,7692,7840,8003,7901,7970,7976,8167,8324,8079,8153,8275,8307,7811,7862,8328,8278,8088,8170,7935,8094,8129,8119,7974,7763,7773,7773,7684,7647,7890,7843,7904,7843,7705,7740,7887,7921,7904,6859,6859,7956,7887,7770,8248,7628,8360,8153,7988,7810,7879,7956,7647,7334,7456,7280,7311,7458,7387,7878,7390,7810,7892,8028,7949,7646,7653,7821,7639,7556,7939,7879,7948,7964,7809,7862,8009,7852,7793,7542,7267,7464,7336,7603,7449,7769,7762,7814,7800,7761,7487,7161,7226,7318,7253,7382,7172,7207,7143,7142,7206,7454,7388,7147,7179,7283,7190,7227,7505,7496,7528,7499,7544,7532,7495,7351,7481,7057,7073,7437,7437,7397,7313,7288,7518,7554,7636,7500,7580,7563,7637,7590,8006,8032,8755,8727,8723,8838,8814,8872,8752,8574,8574,8161,8258,7981,8215,8254,8315,8415,8772,8662,8776,8587,8682,8634,8492,8423,8179,8179,8232,8196,7969,7971,7964,8224,8298,8298,8296,8364,8264,8502,8546,8414,8492,8377,8467,8605,8647,8711,8662,8662,8713,8525,8594,8990,8790,8859,8584,9074,9345,9616,9349,9471,9053,9377,9049,9196,9009,9037,9069,8970,9003,8907,8907,8925,9417,9216,9368,9348,9165,8924,8918,8840,8991,8891,8928,8774,8863,8719,8308,8208,8314,8241,8515,8888,8547,8547,8812,8849,8828,8725,8827,8629,8613,8333,8470,8177,8520,8552,8659,8659,8576,8663,8808,8555,8486,8482,8662,8485,8613,8420,8664,8466,8732,8401,8845,8749,8757,8981,9007,8818,8912,8804,8888,8868,9347,9379,9576,9545,9007,9716,9683,9805,9990,10114,10217,10135,10003,9846,9948,9953,9768,9903,9442,9061,9163,9543,9437,9551,9593,9432,9429,9475,9323,9343,9833,9414,9827,9807,9816,9972,10135,9985,9943,9725,10006,9449,9574,9914,9882,9872,9973,9563,10158,9752,9564,9609,9581,9939,10164,9821,10000,9792,10023,10016,9922,10056,9922,10061,10177,10265,10354,10357,10484,9939,9907,10166,10180,10272,10003,9886,9935,9935,9913,10080,10149,10013,10046,9870,10121,10067,9819,10081,10095,9927,9584,9526,9580,9682,9706,9523,9593,9527,9608,9533,9470,9404,9436,9523,9408,9778,9662,9729,9478,9280,9273,9071,8993,9034,8966,8984,9007,8904,9239,9210,9544,9434,9559,9604,9578,9402,9689,9422,9729,9907,9821,9765,9701,9659,9807,9550,9527,9562,9488,9294,9201,9988,9909,9918,9867,9784,9579,9690,9806,10089,9530,9400,9326,9538,9506,9079,9122,9252,8937,8927,8693,8933,8912,8988,8919,8850,8750,8690,8667,8633,8628,8074,8541,8345,8426,8677,8605,8684,8768,8624,8667,8593,8372,8303,8128,8189,8135,8065,8003,7833,7870,7891,7959,7482,8104,8141,8239,8577,8290,8734,8478,8786,8756,8660,8419,8493,8651,8635,8858,8957,9001,9073,8573,8499,8991,8881,8908,8878,9096,9152,9140,9219,9066,8876,8913,9203,9025,9122,9085,8744,8966,8972,8808,8781,8859,8817,8867,8766,8624,8624,8921,8914,8993,9089,8946,8909,9138,9071,9376,9251,9058,9233,9140,9189,9204,9060,9056,9084,9300,9290,9397,9835,9781,9781,9795,9731,9632,9302,9529,9830,9611,9728,9557,9611,9333,9264,9451,9191,9226,9323,9374,9304,9373,9118,9273,9194,9356,9185,9628,9660,9722,9391,9342,9469,9566,9688,9588,9820,9879,9497,9571,9431,9541,9691,9893,9858,9798,9617,9548,9578,9881,9998,9707,9499,9526,9499,9540,9517,9592,9543,9827,9649,10191,10105,9978,10196,9972,10382,10326,10125,10302,10005,10294,10336,10155,10457,10441,10692,10805,10934,11152,11060,10940,10992,10945,11027,11101,10340,10491,10107,10607,10635,10485,10391,10558,10502,10617,10339,10265,10232,10250,10135,10344,10261,10243,10211,10215,10215,9383,9907,9882,9970,9639,9769,9829,9815,9852,9909,9858,10156,10142,10208,10373,10499,10368,10219,10261,10475,10424,10813,10790,10816,10077,10709,10690,10539,10428,10818,10668,10546,10509,10555,10613,10327,10276,10408,10221,10221,10363,10123,10368,10426,10634,10308,10622,10649,9850,9836,10331,10117,10026,9818,9885,9730,9666,9827,9685,9616,9815,9657,9612,9575,9951,9940,9868,9843,9849,10013,9772,9835,9620,9658,9594,9475,9529,9294,9651,9348,9243,8989,9211,9482,9482,9314,9238,9326,9285,9387,9421,9303,9046,8675,8965,9062,9442,9620,9689,9726,9765,9651,9606,9728,9387,9185,9483,9138,9214,9166,9103,9345,8942,9168,9054,9077,8700,8936,8985,8740,8643,8555,8477,8432,8570,8275,8492,8196,7957,8356,8174,8211,8171,7655,7604,7978,8055,7898,8073,7956,8086,7912,7916,7861,7829,7749,7786,7478,7490,7404,7496,7366,7532,7627,7484,7581,7503,7811,7585,7811,7728,7662,7524,7418,7393,7474,7150,7490,7421,7489,7627,7567,7799,7749,7804,7801,7547,7848,7674,7295,7569,7313,7607,7504,7504,7537,7583,7702,7570,7638,7519,7676,7812,7573,7729,7610,7687,7628,7615,7596,7484,7286,7244,7219,7207,7367,7251,7344,7175,7263,7121,7349,7325,7092,7356,7365,7439,7482,7352,7413,7190,7167,6992,7075,7050,6991,7187,7062,6878,7021,6892,7019,6816,6787,6592,6842,6624,6295,6326,6318,6185,6385,6069,6216,6169,6132,5781,5820,5579,5790,5562,5619,5683,5372,5483,5372,5462,5485,5390,5378,5112,5112,5152,5057,5025,5169,5068,5055,5129,4983,5114,4994,4920,4973,4803,4858,4867,4831,4876,4646,4713,4732,4800,4648,4678,4593,4582,4418,4381,4485,4439,4425,4394,4381,4245,4252,4098,4216,4176,4361,4437,4400,4246,4172,4349,4159,4261,4046,4240,4175,4292,4255,4143,4460,4184,4060,4105,3809,4083,4104,4010,3916,3436,3473,3574,3606,3695,3596,3621,3594,3414,3414,3943,3899,4093,3987,4008,4055,4121,4020,4052,4041,3919,3958,3940,3945,3966,4128,4140,4101,4512,4424,4586,4493,4607,5072,4976,5027,4985,4998,4966,4984,5187,4991,4932,4913,4905,5116,5160,5150,5229,5109,5174,5192,5062,4979,4939,5013,5106,5053,5016,5115,5235,5071,5298,5174,5273,5464,5582,5659,5568,5521,5501,5493,5626,5759,5756,5942,5609,5664,5807,5844,5821,5937,6123,5950,5913,6124,6107,6228,6143,6455,6813,6815,6884,6983,6996,6780,7026,6845,7028,7075,6992,6955,6978,6883,6911,7037,6858,7070,7073,7181,7353,7240,7420,7317,7584,7703,7494,7494,7763,7647,7779,7662,7478,7455,7507,7526,7524,7423,7370,7385,7238,7080,7286,7261,7324,7237,6981,7055,6675,6826,6919,6614,7042,6732,6658,7017,6761,6921,7259,7250,7247,7154,7218,7182,7187,7261,7182,7212,7007,7081,6693,6648,6787,6693,6850,6836,6780,6826,6691,6824,6613,6542,6358,6209,6271,5952,5864,6104,5724,5761,5708,5708,5692,5501,5582,5579,5528,5428,5475,5508,5290,5267,5360,5420,5480,5318,5318,5420,5392,5328,5314,5322,5273,5453,5605,5573,5613,5503,5482,5608,5535,5530,5383,5499,5400,5252,5045,5156,5283,5416,5290,5230,5405,5284,5212,5278,5101,5282,5251,5274,5537,5524,5650,5558,5555,5323,5249,5175,5097,4792,4514,4496,4443,4517,4498,4660,4512,4349,4349,4638,4602,4665,4629,4551,4394,4509,4497,4312,4382,4323,4251,4375,4214,4188,3795,4011,3954,3949,3986,4002,4027,4036,4054,4105,4036,3937,3778,4102,4016,4090,4138,4087,4050,4171,4074,4143,4013,4114,4171,4240,4103,4209,4259,4271,4399,4317,4317,4158,4126,4051,4033,3970,4005,3988,4056,3880,3921,3889,3894,3922,4274,4193,4078,4107,4093,4028,4046,3934,4180,4075,4135,4136,4087,4052,4061,4092,3956,3910,3975,3982,4001,3936,4041,3854,3886,3905,3803,3831,3821,4010,4005,3903,3740,3458,3495,3386,3386,3437,3368,3431,3376,3440,3374,3240,3191,3212,3191,3227,3189,3140,3157,3162,3140,3167,3149,3164,3168,3116,3116,3142,3058,3067,2721,2684,2719,2718,2659,2659,2698,2661,2617,2599,2599,2561,2561,2584,2520,2487,2494,2433,2474,2396,2441,2441,2456,2419,2409,2442,2395,2437,2465,2414,2497,2506,2442,2451,2446,2511,2473,2427,2398,2386,2386,2353,2353,2417,2410,2410,2405,2382,2394,2399,2436,2487,2455,2395,2400,2373,2399,2207,2238,2085,2122,2183,2122,2122,2135,2174,2190,2131,2136,2109,2104,2084,1988,1993,1947,1947,1993,2049,2058,2116,2131,2108,2237,2229,2224,2236,2143,2180,1784,1808,1784,1719,1716,1686,1813,1765,1503,1540,1516,1531,1554,1540,1512,1458,1458,1553,1543,1565,1488,1577,1530,1586,1475,1586,1512,1585,1586,1516,1660,1660,1610,1665,1601,1681,1681,1702,1697,1702,1687,1692,1697,1649,1834,1932,1968,1957,1957,1994,1994,2099,2060,1929,2044,2002,1991,1956,2025,1988,1961,1996,2030,1988,2002,2066,2086,2047,2067,2118,2042,2080,2080,2088,2146,2088,2132,2086,2118,2118,2049,2123,2095,2265,2121,2158,2313,2324,2398,2488,2456,2423,2409,2478,2484,2418,2469,2469,2418,2418,2319,2340,2206,2344,2349,2353,2331,2331,2361,2400,2324,2294,2274,2289,2279,2232,2232,2194,2194,2229,2148,2148,2146,2311,2294,2183,2270,2228,2135,2123,2234,2266,2239,2252,2302,2303,2349,2370,2353,2455,2455,2375,2507,2444,2338,2442,2525,2451,2520,2301,2301,2404,2375,2375,2261,2259,2252,2252,2206,2234,2191,2117,2343,2372,2372,2424,2399,2159,2159,2155,2155,2053,2072,2056,2048,2048,2030,2067,2100,2100,1956,2030,2003,2103,2066,1950,1914,1950,1988,1919,1965,1965,1919,1951,1857,1791,1790,1771,1790,1771,1766,1726,1726,1803,1771,1785,1882,1850,1893,1956,2041,2017,2052,1979,1936,1936,1927,1955,1888,1831,1859,1815,1861,1843,1833,1891,1882,1887,1896,1853,1845,1843,1887,1812,1812,1706,1683,1706,1683,1558,1457,1438,1428,1420,1420,1433,1498,1498,1645,1656,1714,1707,1679,1778,1825,1788,1968,2025,1974,2025,2149,2145,2163,2163,2160,2109,2145,2145,2162,2132,2164,2187,2144,2158,2192,2229,2718,2596,2659,2559,2611,2538,2575,2561,2644,2666,2772,2777,2746,3368,3331,3415,3324,3307,3355,3303,3270,3245,3351,3306,3240,3272,3425,3510,3490,3628,3691,3887,3831,3940,3926,3951,3792,3703,3707,3865,3956,3906,3938,4017,4083,4054,4115,4098,4098,4460,4420,4426,4250,4473,4563,4602,4642,4597,4669,4704,4693,4663,4879,4917,5002,5073,5423,5254,5516,5478,5669,5644,5657,5716,5802,5780,5733,5817,5837,5799,5810,5906,5782,5993,5805,5805,5842,5879,5952,6003,5929,5818,5772,5929,5748,5762,5910,5998,5998,6120,6037,6224,5839,5857,6099,5992,5910,6057,6145,6057,6016,6218,6219,6201,6072,6407,6355,6587,6624,6574,6435,6458,6479,6522,6370,6481,6495,6283,6571,6500,6352,6409,6520,6599,6261,6375,6613,6949,6881,7040,6998,7043,7061,7061,7314,7352,7160,7059,7027,7048,6950,6985,7041,6983,7013,7073,6997,7061,7158,7230,7223,7180,7184,6549,6575,6715,6759,6759,6703,6782,6757,6878,6779,6742,6798,6724,6683,6809,6551,6901,6722,6611,6636,6593,6593,6645,6741,6741,6760,6717,6927,6839,6774,6918,6847,7003,7102,6982,6945,6780,6819,6851,6886,6890,6889,7098,7123,7296,7310,7422,7487,7131,7131,7214,7027,7133,6986,7018,7084,7102,7071,6999,6986,7066,6855,6790,7057,6979,7131,7015,6715,6723,6723,6838,6654,6870,7026,7056,7580,7561,8028,8066,8031,8031,8059,8258,8332,7925,7962,7734,7758,7740,7901,7838,7838,7904,7978,8044,8023,8005,8005,8116,8144,8218,7895,8128,8197,8174,8304,8207,8302,8333,8117,8126,8281,8403,8394,8214,8998,9072,9402,9376,9299,9071,9106,9193,9277,8510,8547,8404,8535,8423,8391,8306,8409,8417,8486,8508,8588,8591,8698,8748,8631,8550,8416,8716,8582,8508,8481,8384,8405,8464,8403,8449,8345,8293,8259,8386,8425,8425,8416,8342,8268,8151,8280,8317,8463,8280,8331,8367,8296,8333,8306,7864,7915,8531,8245,8324,8180,8244,8037,8278,8087,8366,8299,8851,8744,9170,9039,9146,9294,9436,9655,9679,9355,9116,9129,8876,8913,8932,8694,8714,8754,7978,8355,8331,8213,8047,8535,8554,8589,8546,8583,8494,8501,8575,8767,8675,8514,8599,8592,8650,8422,8407,8326,8220,8201,8455,8594,8414,8030,8268,8530,8593,8502,8470,8232,8500,8741,8713,8608,8549,8419,8668,8325,8997,8847,9052,9142,9086,9273,9231,8993,8993,8598,8667,8993,8942,9061,9103,9098,9078,8800,9004,9002,8886,8932,8831,8540,8627,8355,8355,8341,8495,8590,8206,8099,8115,8203,8092,8253,8387,8331,8424,8193,8245,8337,8667,8978,8882,8694,8798,8484,8690,8703,8607,8633,8584,8831,8767,8883,8901,8489,8457,8717,8576,8684,8556,8707,8944,9036,8820,8983,8809,8713,8699,8801,8773,9022,8824,8824,8525,8460,8695,8689,8529,8578,8533,8566,8603,8473,8504,8555,8685,8525,8266,8402,8273,8241,8144,8263,7621,7398,7539,7323,7365,7157,7105,7140,7291,7319,6954,6896,6868,6616,6524,6742,6539,6470,6558,6453,6490,6581,6490,6168,6431,6440,6403,6353,6349,6501,6380,6306,6248,6234,6456,6391,6235,6293,6335,6427,6121,5931,6225,6229,5529,6062,5894,5947,5937,5757,5729,5862,5841,5864,5800,5758,5655,5492,5411,5336,5562,5087,5090,5065,5257,5223,4875,4889,5119,5008,5180,5241,5196,4399,5103,4768,4518,4830,4886,4679,4883,4620,4734,4668,4512,4544,4427,4552,4532,4300,4223,4342,4355,4337,4026,3928,3876,3386,3386,3294,3295,3719,3512,3572,3724,3454,3448,3119,3547,3578,3361,3542,3533,3025,3132,3121,3276,3467,3292,2966,3311,3251,3285,3219,2860,3482,3304,3270,3191,3202,3145,3014,2849,2841,3043,3183,3034,2834,2977,2954,2805,2853,2593,2442,2441,2500,2403,2452,2797,2709,2797,2772,2851,2879,2795,2866,2675,2741,2545,2711,2449,2384,2687,2667,2686,2649,2572,2549,2756,2483,2397,2646,2424,2522,2592,2673,2499,2503,2555,2443,2414,2123,2388,2360,2457,2539,2436,2349,2321,2321,2277,1952,1988,1870,1784,1800,1778,1914,1891,1928,1965,1875,1807,1882,1735,1875,1751,1751,1836,1799,1832,1746,1746,1798,1798,1705,1744,1698,1683,1923,1868,1790,1840,1752,1735,1698,1724,1706,1718,1752,1782,1836,1796,1779,1848,1891,1817,1879,1962,1963,1900,1970,1955,1946,1928,1928,2020,2100,2075,2141,2080,1949,1949,1979,1878,1909,1747,1826,1848,1850,1813,1683,1757,1669,1599,1658,1672,1645,1702,1702,1771,1734,1651,1651,1801,1761,1849,1769,1785,1769,1748,1720,1701,1700,1668,1632,1679,1682,1720,1780,1826,1744,1794,1744,1661,1661,1793,1765,1734,1728,1683,1733,1739,1679,1679,1655,1692,1643,1643,1626,1626,1529,1720,1720,1631,1767,1734,1771,1813,1785,1786,1873,1800,1863,1853,1822,1822,1892,1845,1891,1863,1872,1845,1778,1507,1521,1521,1521,1581,1530,1517,1540,1453,1538,1582,1538,1453,1503,1400,1385,1328,1267,1449,1267,1374,1419,1322,1377,1302,1295,1586,1600,1621,1650,1497,1587,1581,1534,1599,1463,1326,1400,1459,1516,1565,1645,1674,1720,1674,1790,1678,1678,1577,1623,1673,1775,1809,1870,1965,1866,1970,1966,1869,1831,1878,1859,1757,1783,1741,1821,1822,1725,1738,1725,1845,1762,1766,1734,1795,1802,1827,1837,1859,1911,1947,2121,2094,2200,2194,2215,2274,2064,2064,2147,2073,2090,2131,2242,2242,2331,2349,2386,2339,2451,2451,2733,2626,2550,2538,2400,2423,2580,2585,2529,2617,2492,2522,2553,2367,2527,2548,2488,2488,2511,2553,2497,2538,2422,2451,2459,2474,2479,2456,2451,2469,2403,2530,2539,2558,2617,2664,2481,2607,2664,2607,2613,2599,2502,2533,2456,2530,2530,2553,2548,2555,2555,2590,2599,2581,2590,2559,2559,2594,2518,2602,2602,2583,2594,2594,2583,2654,2621,2621,2585,2590,2501,2581,2572,2528,2617,2543,2538,2501,2525,2525,2525,2533,2422,2326,2321,2287,2331,2273,2169,2268,2284,2204,2174,2210,2220,2131,2110,2122,1952,1993,2021,1978,1936,1919,1989,1922,1922,1998,1970,2007,1842,1842,2011,1998,2067,1990,2072,2034,2072,2034,2056,1988,1988,1745,1745,1816,1747,1755,1760,1743,1512,1473,1436,1246,1246,1401,1309,1299,1327,1299,1285,1221,1221,1216,1211,1211,1184,1184,1147,1118,1110,1100,1110,1100,939,902,834,865,888,873,873,888,888,878,888,883,846,823,823,809,791,809,809,777,772,777,767,772,754,814,698,749,726,687,638,666,638,666,657,666,657,770,809,846,827,841,846,814,804,762,767,781,768,832,878,888,883,888,836,874,836,855,855,804,781,777,754,841,828,906,920,920,1022,952,962,932,939,932,925,911,911,916,920,943,975,1003,1013,1003,968,936,956,976,975,901,925,920,925,915,897,896,878,888,878,864,883,883,883,883,837,819,819,828,828,823,823,828,828,828,841,851,841,749,749,846,971,948,948,953,953,1022,1068,1050,1050,1050,1073,1068,1068,1073,1073,1050,1050,1073,999,999,994,971,971,989,953,989,971,984,984,967,994,1063,1047,1073,1047,1015,1026,1008,1031,1026,1031,992,944,944,1008,1068,1022,1022,1041,1045,1041,1050,976,1045,1012,970,957,957,994,920,971,948,940,971,984,925,887,703,726,730,707,740,694,634,726,740,689,703,666,588,643,605,614,661,567,624,673,744,759,855,854,891,934,942,916,878,837,827,808,945,935,920,935,971,985,966,994,957,850,874,851,763,786,781,791,818,823,818,844,844,859,798,798,934,934,974,966,956,993,993,980,1003,985,980,888,941,952,952,952,916,998,1017,999,990,999,1036,1036,985,1013,985,1022,1045,1024,999,999,1024,1114,1113,1085,1156,1170,1321,1385,1410,1424,1480,1424,1554,1618,1674,1697,1628,2138,2146,2146,2225,2271,2280,2261,2307,2261,2247,2280,2331,2294,2625,2731,2773,2724,2724,2797,3146,3190,3623,3612,3690,3879,3861,3898,3835,3810,4186,4262,4292,4208,4162,4235,4287,4400,4406,4428,4499,4462,4529,4450,4639,4535,4535,4595,4595,4646,4652,4629,4813,4810,4716,4828,4828,4898,4872,4840,5012,4876,4906,4912,4988,4920,5073,4881,4976,4886,5092,5067,5110,5101,5203,4897,5221,4989,5301,5352,5402,5458,5458,5556,5274,5766,5775,5820,5986,5986,6058,6267,6289,6344,6575,6575,6724,6641,6641,6770,6760,6915,6875,6854,6902,6902,6929,7132,7200,7178,7214,7339,7071,7468,7440,7280,7398,7412,7350,7486,7528,7514,7645,7538,7583,7640,7622,7649,7658,7620,7641,7597,7754,7819,7819,7687,7452,7773,7770,7561,7524,7445,7334,7466,7515,7443,7339,7459,7520,7718,7706,7443,7550,7516,7516,7448,7593,7610,7569,7620,7823,7874,7794,7619,7520,7481,7390,7374,7513,7242,6973,7365,6968,7164,7220,7159,7033,7033,7037,7102,6793,6612,6695,6725,6779,6801,6675,6571,6590,6507,6832,6933,6856,6930,6821,6793,6867,6825,6806,6805,6853,7036,7030,6931,7014,7094,7085,6830,6913,7197,7168,7252,7295,7370,7166,7654,7571,7649,7647,7545,7700,7653,7565,7600,7449,7428,7443,7301,7217,7144,7083,6607,6877,7165,7025,6942,6618,6854,6706,6708,6708,6561,6536,6593,6499,6487,6391,6568,6967,7012,7129,7191,7355,7381,7150,7075,7041,6768,6768,6830,6917,6889,6601,6564,6893,6935,6973,6973,7007,6969,6796,6924,6849,6781,6771,6815,6678,6547,6627,6728,6621,6580,6801,6786,6416,6863,6610,6656,6638,6800,6841,6791,6794,6756,6863,6838,6725,6635,6641,6644,6596,6750,6716,6673,6654,6636,6645,6701,6549,6688,6166,6520,6497,6330,6457,6322,6470,6467,6379,6372,6324,6215,6224,6006,5964,5673,5747,5683,5738,5599,5627,5826,5622,5836,5780,5758,5808,5853,5727,5684,5463,5522,5568,5587,5715,5611,5283,5325,5377,5369,5239,5123,5206,5055,5179,5122,5170,5170,5087,5213,4993,4902,4692,4512,4643,4574,4552,4531,4498,4424,4541,4495,4523,4394,4426,4586,4518,4482,4523,4426,4515,4461,4493,4428,4394,4551,4574,4523,4460,4686,4803,4747,4887,4890,4815,4717,4550,4455,4049,4052,3935,4165,4185,4212,4217,4240,4185,4206,4324,4319,4051,4063,4158,4073,4036,3925,4031,4151,4194,3958,4009,4044,4075,4084,4158,4153,4229,4292,4229,4282,4264,3731,3694,4301,4213,4301,4306,4292,4297,4015,4355,4323,4334,4444,4407,4374,4374,4444,5037,5071,5090,5076,5084,5284,5254,5286,5119,5160,4702,4657,4657,4781,4715,4782,4647,4647,4777,4762,4673,4722,4655,4721,4699,4686,4686,4639,4706,4778,4753,4724,4732,4498,4461,4369,4406,4634,4638,4564,4543,4543,4634,4513,4639,4306,4652,4583,4620,4625,4611,4569,4624,4435,4574,4537,4485,4212,4214,4444,4518,4574,4394,4326,4466,4415,4471,4391,4354,4423,4469,4476,4366,4262,4314,4260,4263,4190,4105,4042,4070,4125,4121,4010,4065,3939,3976,4040,4149,4077,4163,4036,4069,4102,3999,3945,3996,3976,3953,3977,3992,3967,3702,3596,3759,3636,3659,3597,3611,3532,3580,3695,3623,3639,3690,3690,3681,3847,3754,3626,3630,3602,3667,3759,3778,3837,3640,3790,3581,3749,3664,3689,3790,3824,3796,3796,3832,3834,3832,3843,3833,3727,3540,3577,3585,3561,3572,3609,3543,3658,3394,3383,3383,3394,3351,3168,3027,3027,3089,3089,3196,3186,3193,3026,3026,3135,3135,3214,3200,3199,3205,3245,3246,3245,3283,3250,3134,3134,3250,3195,3139,3163,3171,3208,3362,3352,3292,3260,3288,3107,3180,3223,3180,3150,3136,3135,3131,3018,2981,3029,3029,3144,3138,3138,3172,3102,3071,3071,2973,2973,2879,2866,2866,2912,2771,2803,2890,2918,2927,2871,2871,2982,2853,2853,2987,2982,2891,2821,3324,3492,3353,3399,3426,3440,3370,3370,3472,3173,3389,3468,3407,3472,3230,3305,3301,3245,3378,3421,3296,3252,3316,3310,3342,2997,2997,3246,2873,2910,3213,3213,3177,3241,3246,3281,3292,3526,3480,3445,3431,3529,3570,3454,3417,3499,3202,3390,3327,3393,3393,3407,3393,3383,3245,3357,3315,3270,3334,3362,3103,3103,3735,3778,3735,3828,3861,3972,4218,4181,4211,4031,4031,4129,4114,4110,4147,4124,4200,4124,4255,4393,4317,4386,4426,4268,4431,4542,4546,4424,4424,4592,4666,4628,4725,4637,4743,4865,4565,4979,5013,5049,4950,5068,5157,5082,5185,5127,5196,5599,5659,5701,5770,5710,5933,5774,5942,5887,5804,5967,5969,5975,5975,5987,5974,5932,6149,6121,6004,6203,6140,6140,6287,6186,6260,6371,6355,6390,6276,6451,6451,6623,6526,6420,6391,6510,6349,6383,6405,6434,6524,6395,6402,6338,6370,6370,6480,6529,6292,6087,5980,6000,6041,5894,5894,6286,6184,6568,6654,6771,6733,6789,6778,6862,6678,6632,6862,6790,6979,6955,6919,6855,6929,6874,6842,6923,6881,6847,6853,6909,6978,7029,6953,7397,7335,7410,7484,7490,7210,7409,7307,7279,7204,7376,7181,7358,7460,7516,7654,7734,7809,7688,7377,7684,7515,7384,7701,7384,7322,7472,7391,7404,7464,7371,7431,7512,7426,7390,7773,7665,7717,7691,7585,7712,7568,7535,7578,7467,7467,7607,7554,7430,7398,7304,7224,7421,7038,7154,7395,7386,7344,7625,7874,7773,7843,8008,8190,8361,8263,7968,7870,7783,7773,7603,7650,7725,7347,7645,7462,7465,7543,7524,7635,7598,7685,7792,7467,7464,7375,7461,7631,7623,7370,7370,7505,7440,7569,7569,7598,7615,7862,7860,8037,8046,7754,7606,7834,7852,7717,8102,7673,7945,7887,7834,7929,7883,8004,7740,8254,8171,8544,8654,8439,8476,8562,8139,8171,7663,7677,7555,7367,7372,7376,7418,7452,7611,7435,7354,7255,7408,7568,7751,7662,7630,7847,7562,7599,7851,8003,7798,8158,8208,8510,8407,8418,8459,8998,9039,9124,9154,9176,8949,8949,8979,9144,9158,9217,9165,9264,9261,9241,9416,9230,9083,8962,9082,8772,8985,9109,8967,8916,9053,9008,8786,8691,8705,8689,8775,8703,8800,8817,8867,8867,8739,8776,8903,8788,8688,8832,8784,8866,8911,8828,9504,9554,9508,9549,9453,9446,9530,9512,9442,8545,8329,8296,8218,8213,8139,8371,8150,8374,8402,8159,8452,8450,8459,8500,8481,8500,8379,8485,8715,8835,8985,8999,9036,8781,8933,9112,9294,9266,10067,10129,10157,10168,9980,9862,9933,9728,9737,9416,9222,9236,9387,9300,9283,9069,9096,9329,9103,9177,8984,9286,9101,9112,9018,9007,9096,8715,8517,8598,8487,8427,8353,8411,8402,8450,8501,8424,8450,8554,8688,8565,8464,8563,8216,8216,8022,8065,8110,7751,7939,7880,7852,7990,7990,7978,7957,8004,7839,7388,7484,7466,7392,7181,6778,6531,6229,6218,6228,6205,6335,6428,6366,6316,6136,5960,5877,5928,5862,5908,5753,5613,5673,5791,5826,5582,5517,5719,5845,5822,5883,5984,5942,5942,5965,5831,5616,5723,5657,5441,5216,5319,5387,5274,5348,5543,5222,5056,5015,5158,5253,5322,5073,4972,5114,5076,5145,5282,5077,5137,5141,5075,5038,5131,5151,5215,5252,5296,5238,5268,5155,5229,5281,5700,5549,5661,5739,5716,5784,5624,5548,5065,4808,4823,4246,4283,4384,4339,4363,4388,4347,4246,4246,4290,4332,4356,4305,4212,4265,4351,4293,4199,4397,4103,4341,4319,4296,4555,4451,4569,4451,4476,4504,4340,4340,4408,4468,4655,4550,4550,4629,4651,4651,4666,4652,4420,4420,4615,4527,4549,4577,4621,4787,4754,5409,5644,5727,5738,5562,5682,5729,5842,5985,5768,5936,5720,5752,5515,5515,5738,5706,5775,5769,5795,5748,5656,5688,5841,5871,5940,5960,5849,5887,6006,5988,5934,5913,6465,6241,6269,6410,6211,6234,6307,6275,6612,6486,6764,6438,6655,7072,6896,7153,7100,7375,7475,7434,7662,7415,7415,7488,7557,7672,7667,7423,7293,7099,7182,7226,7212,7272,7344,7591,7388,7342,7278,7260,7176,7059,7059,7119,7064,7069,7139,7158,6846,6821,6700,6957,7010,7080,7028,7149,6962,7096,7043,7043,7040,6991,7035,6973,6904,7181,7031,7093,7076,6812,6839,6831,6610,6610,6793,6816,6830,6586,6586,6903,6715,6764,6719,6636,6636,6565,6565,6449,6301,6379,6416,6165,6455,6455,6478,6381,6435,6491,6486,6435,6374,6318,6294,6377,6331,6415,6343,6412,6530,6482,6552,6571,6371,6652,6580,6627,6576,6132,6123,6024,6100,6071,6108,6053,6074,5549,5705,5364,5567,5386,5508,5557,5390,5358,5405,5437,5405,5418,5475,5420,5328,5456,5485,5512,5232,5232,5262,5247,5244,5235,4792,4911,4735,4868,4911,4759,4860,4734,4697,4767,4498,4454,3839,3782,3833,3692,3662,3487,3505,3447,3417,3403,3375,3196,3223,3080,3098,3075,2968,2797,2834,2839,2783,2714,2669,2598,2608,2590,2580,2590,2575,2557,2604,2617,2580,2529,2529,2460,2460,2479,2479,2469,2543,2543,2570,2430,2467,2516,2511,2506,2501,2362,2325,2151,2211,2119,2211,2289,2289,2294,2279,2289,2289,2261,2261,2268,2199,2215,2220,2107,2113,2107,2146,2127,2123,2136,2136,2146,2141,2136,2081,2118,2035,2072,2049,2000,2062,1963,2020,2007,1988,2025,1941,1819,1834,1841,1827,1827,1819,1819,1813,1719,1727,1756,1845,1813,1845,1750,1764,1801,1755,1817,1677,1724,1706,1667,1739,1771,1965,2010,1996,2057,2026,2063,2020,2020,2072,2126,2030,2035,1998,1850,1719,1831,1719,1887,1827,1859,1859,1882,1868,1771,1859,1785,1785,1808,1794,1794,1850,1882,1882,1870,1919,1902,1956,1956,1951,1887,1901,1872,1946,1946,1923,1923,1908,1965,1988,1988,1928,1928,2043,2191,2233,2482,2548,2533,2539,2497,2709,2644,2612,2695,2701,2728,2729,2710,2687,2710,2742,2729,2732,2793,2912,2929,2936,3085,3048,3400,3259,3253,3253,3310,3260,3260,3238,3238,3283,3278,3244,3267,3333,3376,3333,3389,3389,3404,3399,3399,3318,3318,3264,3412,3486,3338,3412,3426,3529,3628,3702,3649,3677,3693,3706,3736,3746,3704,3716,3758,3730,3730,3680,3640,3691,3640,3670,3704,3623,3623,3662,3653,3748,3741,3688,3823,3718,3639,3717,3832,3841,3936,3911,3868,3827,3814,3777,3944,3879,3949,3820,3811,3731,3745,3561,3538,3472,3653,3566,3487,3441,3482,3477,3615,3672,3764,3791,3749,3944,3859,4047,4060,3908,3908,3871,3880,3819,3819,3781,3828,3764,3727,3796,3744,3697,3658,3584,3620,3616,3708,3649,3625,3686,3618,3687,3787,3801,3801,3768,3782,3668,3526,3589,3496,3515,3396,3483,3483,3351,3420,3543,3504,3409,3404,3409,3326,3358,3388,3425,3412,3427,3408,3399,3362,3284,3210,3227,3159,3144,3037,3037,3025,3066,2955,2990,3027,2992,3066,3050,3024,2900,2829,2913,2918,2907,2895,2918,2923,2973,2964,2964,2954,2868,2986,2916,2941,2992,2885,2885,2738,2692,2658,2499,2499,2649,2331,2368,2336,2336,2308,2303,2285,2285,2331,2331,2273,2294,2236,2266,2266,2224,2237,2219,2178,2145,2072,2053,1992,1940,1871,1776,1761,1669,1688,1669,1627,1627,1577,1595,1628,1669,1651,1679,1697,1660,1687,1693,1605,1619,1651,1688,1681,1651,1581,1503,1512,1486,1391,1391,1322,1243,1238,1206,1211,1198,1161,1160,1184,1146,1178,1211,1147,1243,1184,1280,1317,1294,1230,1290,1248,1304,1318,1274,1307,1306,1272,1272,1172,1230,1211,1418,1392,1429,1447,1373,1613,1582,1660,1637,1645,1665,1734,1677,1782,1798,1822,1782,1845,1774,1774,1827,1734,1817,1715,1739,1781,1702,1716,1665,1739,1665,1776,1799,1771,1741,1788,1741,1794,1830,1904,1748,1725,1700,1774,1698,1744,1702,1661,1767,1882,1836,1762,1826,1776,1771,1804,1771,1782,1787,1873,1899,1845,1851,1914,1863,1974,1929,1974,1929,1893,1988,1910,2029,2029,2012,2072,2025,1997,2002,2049,2058,2039,1924,1924,1988,1988,2030,2002,1992,1984,1992,2063,2049,2012,2048,2076,2076,2085,2173,2026,2076,2048,2206,2231,2215,2064,2115,2233,2122,2125,2099,2099,2109,1945,1945,1919,1926,1898,1919,1919,1898,1891,1914,1965,1944,2031,2027,2103,2018,1974,2021,2054,2006,2159,2075,1998,1998,2102,2104,2042,2042,2109,1884,1847,1663,1663,1794,1804,1732,1775,1613,1605,1591,1605,1591,1572,1543,1447,1447,1462,1512,1485,1517,1517,1521,1503,1489,1438,1466,1489,1466,1502,1480,1502,1410,1466,1507,1507,1501,1535,1548,1554,1470,1517,1450,1478,1494,1426,1417,1466,1480,1466,1417,1290,1480,1452,1447,1433,1429,1420,1438,1410,1410,1415,1364,1355,1368,1220,1220,1165,1138,1123,1123,1115,1168,1078,1124,1124,1109,1109,1147,1147,1096,1174,1133,1082,1100,1059,1077,1082,1082,1087,1091,1119,1188,1211,1182,1165,1165,1211,1211,1133,1123,1114,1109,1073,1142,1095,1012,1012,1027,1048,828,763,749,800,846,819,740,740,698,698,726,726,828,799,782,672,883,883,865,883,768,772,731,754,868,695,689,712,763,716,767,791,735,809,720,730,703,762,749,730,693,652,652,693,716,716,735,675,675,680,703,675,698,717,740,786,790,836,846,841,841,851,758,758,791,777,777,809,799,804,799,846,800,837,919,883,920,925,915,957,929,929,920,920,971,994,1012,1036,1013,1031,1036,1068,1137,1119,1142,1142,1124,1131,1124,1327,1316,1322,1322,1327,1327,1327,1327,1327,1332,1309,1292,1359,1355,1341,1359,1576,1576,1862,1910,1876,1891,1873,1910,1910,1914,1924,1919,1891,1910,1899,1877,1887,2012,2079,2076,2076,2111,2077,2087,2141,2131,2071,1993,2085,2056,2067,2049,2221,2156,2284,2284,2257,2257,2293,2275,2363,2409,2307,2307,2354,2289,2329,2329,2326,2386,2534,2553,2553,2509,2557,2640,2737,2721,2858,2752,2752,2756,2727,2727,2847,2797,2757,2752,2752,2926,2959,2932,2916,2916,2884,2987,2884,2992,2964,3120,3120,3177,3223,3026,3250,3195,3204,3121,3154,3214,3145,3144,3135,3135,3215,3215,3203,3219,3176,3176,3278,3306,3370,3385,3403,3403,3404,3482,3464,3338,3398,3379,3704,3704,3764,3713,3690,3681,3746,3616,3569,3528,3510,3509,3588,3550,3577,3550,3597,3531,3531,3603,3597,3597,3578,3611,3598,3581,3602,3640,3874,3854,3941,3854,3829,3862,3802,3865,3770,3672,3500,3486,3347,3393,3398,3357,3385,3309,3346,3390,3431,3380,3373,3380,3385,3237,3339,3306,3207,3207,3260,3189,3228,3256,3246,3222,3131,3080,3071,3080,3140,3177,2955,2987,2987,2992,2978,3006,3009,3028,2922,3056,3056,3189,3305,3302,3330,3302,3231,3287,3152,3233,3255,3255,3189,3057,2983,2972,2732,2700,2687,2687,2694,2694,2742,2609,2663,2609,2784,2678,2715,2741,2755,2630,2630,2671,2671,2624,2650,2539,2571,2548,2474,2437,2456,2460,2479,2478,2460,2446,2368,2325,2262,2239,2133,2235,2317,2399,2418,2460,2377,2432,2343,2257,2220,2172,2209,2252,2247,2181,2135,2145,1950,1974,1979,1973,1955,2176,2070,1837,1837,1767,1804,1923,1873,1909,1808,1748,1771,1725,1771,1896,1770,1770,1845,1789,1715,1807,1736,1736,1680,1854,1860,1961,1951,1877,1951,1882,1843,1961,1951,1822,1835,1799,1873,1792,1812,1886,1841,1900,1744,1831,1840,1914,1905,1789,1917,1908,1834,1917,1887,1974,1887,1924,1910,1851,1904,1955,1970,1895,1785,1854,1719,1687,1841,1752,1826,1841,1840,1776,1761,1745,1660,1595,1388,1508,1388,1428,1443,1470,1354,1465,1364,1272,1307,1359,1258,1359,1290,1359,1322,1406,1465,1317,1497,1512,1428,1697,1766,1623,1660,1526,1517,1526,1475,1460,1534,1502,1581,1595,1803,1671,1713,1734,1762,1824,1725,1817,1803,1803,1692,1666,1666,1860,1896,1756,1799,1784,1794,1772,1770,1776,1738,1748,1744,1803,1776,1776,1767,1739,1776,1812,1792,1972,2052,1988,2011,1905,2020,2007,2005,2048,2060,2118,2074,2129,2131,2154,2479,2467,2786,2648,2709,2696,2781,2835,3044,3015,3204,3079,3079,3320,3324,3315,3487,3515,3625,3671,3606,3462,3444,3601,3570,3566,3555,3602,3602,3844,4037,3881,4051,4051,4222,4070,4070,4011,4176,3947,4147,4142,4207,4184,4165,4091,4157,4156,4113,4177,4273,4226,4175,4346,4411,4354,4439,4173,4157,4273,4273,4295,4244,4467,4530,4485,4555,4578,4675,4642,4608,4682,4717,4688,4684,4816,4789,4817,4976,5022,4920,5104,4962,5115,5105,5114,5004,4948,4948,4897,4979,4998,5196,5118,5295,5365,5312,5447,5424,5442,5545,5507,5517,5498,5484,5557,5553,5445,5496,5547,5504,5583,5581,5618,5678,5446,5460,5564,5674,5955,6022,6210,6156,6149,6400,6253,6427,6420,6239,6382,6552,6520,6330,6203,6601,6539,6774,6739,6642,6641,6586,6586,6761,6732,6583,6636,6998,6982,7045,7084,6675,6563,6490,6518,6244,6266,6227,6163,5978,6000,5821,5879,5969,6032,6025,5885,5816,6007,6002,5990,5989,6030,6049,6148,5924,6055,6055,5873,6169,5873,5913,5846,5878,5917,6090,6066,6066,6091,5878,5915,6102,6058,6072,5986,6131,6110,6308,6308,6315,6246,6253,6395,6434,6421,6306,6353,6340,6387,6319,6921,6852,6903,6935,6884,6862,6979,6862,7125,6481,6444,6711,6798,7014,7028,7022,6979,6960,6981,6881,6796,6796,6645,6696,6710,6589,7316,7397,7427,7471,7425,7479,7367,7092,7231,6764,6940,7210,7213,7114,7220,7168,6992,7220,7111,7006,6831,6831,6912,6831,6926,6860,6839,7028,6933,7048,6973,6798,6872,7105,6862,6776,6548,6548,6622,6811,6890,6873,6901,6995,6991,6840,6823,7011,7221,7055,7069,6661,6974,6785,6785,6879,6840,6853,6867,6907,6720,6554,6567,6446,6431,6439,6391,6391,6313,6345,6158,6107,6350,6393,6489,6544,6630,6685,6361,6155,6098,6112,6532,6656,6653,6706,6552,6518,6650,6700,6694,6380,6593,6594,6796,6962,6852,6996,6964,6877,6727,6773,7030,7022,6775,6738,6965,7070,6850,6898,7032,7212,7288,7221,7244,7254,7189,7255,6987,6997,6975,7193,7146,7419,7016,7076,7142,7087,7328,7421,7382,7336,7323,7454,7343,7401,7424,7385,7782,7663,7709,8097,8004,7899,7945,8168,8131,8380,8393,8329,8108,8569,8355,8618,8707,8755,8469,8414,8638,8450,8420,7887,7968,7772,7563,7614,7609,7824,7877,7960,8244,8259,8387,8407,8510,8456,8469,8569,8390,8516,8211,8425,8370,8425,8564,8632,8595,8837,8699,8428,8525,8604,8355,8503,8385,8526,8526,8679,8866,8866,8622,8507,8905,8846,8788,8765,8111,8037,8536,8499,8635,8609,8391,8579,8424,8682,8468,8552,8697,8612,8540,8876,8790,9054,9423,9309,9369,8862,8813,9262,8919,9042,8661,8811,9086,9220,9290,9114,9441,9390,9538,9514,9369,9257,8967,8772,8883,8889,8940,9127,9115,8999,8922,8940,8729,8673,8939,8846,8846,8574,8676,8770,8821,8824,8990,8929,9009,8944,8877,9172,9018,9064,9180,9003,9192,9192,9264,9118,8697,9331,9372,9322,9169,8952,8854,9118,8956,9165,8601,8366,8547,8417,8270,8226,8219,8092,7989,8169,8073,8148,7831,7652,7567,7681,7714,7673,7566,7572,7615,7636,7626,7654,7584,7607,7629,7639,7467,7089,7223,7014,7107,7001,7109,7078,7157,7277,7075,7112,7292,7159,6940,6876,6950,7036,7008,6978,6761,6917,6895,7606,7590,7404,7328,7507,7323,7570,7634,7551,6789,6789,7045,6988,6852,7000,7701,7890,8043,8178,8179,8230,8291,8268,8355,8244,8090,8311,8147,8233,8042,8033,8133,8076,7985,7769,7748,7662,7821,8102,8332,8190,8166,8267,8244,8077,8040,8247,8200,8193,7910,7970,7636,7726,7902,7736,8021,7922,7927,7911,7806,7769,7723,7549,7554,7863,7889,7453,7621,7490,7686,7435,7371,7531,7663,7542,7253,7327,7591,7380,7334,7385,7504,7479,7624,7784,7443,7477,7507,7638,7570,7030,7360,7201,7164,7175,7117,7124,7083,6935,7020,7258,7388,7462,7404,7174,7340,7243,7203,7128,7096,7229,6915,7452,6887,7385,7374,7364,7412,7454,7283,7095,7168,7318,7081,7339,7155,7186,7117,7268,6895,6867,6831,7028,6741,6801,7120,7120,6999,7112,7026,7112,6981,7122,6756,7091,6925,7012,6590,7004,6987,6774,6870,6779,6673,6819,6816,6826,6927,6860,6884,7033,6945,6905,6546,6460,6331,6029,5788,5897,5729,5747,5748,5752,5673,5486,5560,5392,5390,5540,5676,5464,5246,5301,5247,5289,5299,5218,5164,4958,4869,4723,4779,4539,4726,4529,4581,4693,4632,4600,4380,4304,4340,4074,4066,4203,4171,4076,4122,4166,4089,4092,4059,3894,3844,3876,3823,3766,3766,3786,3806,3828,3536,3723,3719,3773,3773,3677,3645,3645,3720,3695,3699,3686,3398,3386,3505,3398,3325,3263,3291,3381,3352,3310,3338,3310,3348,3293,3339,3319,3284,2955,2920,2918,3006,3011,3013,3013,3080,3075,2983,2932,2928,2932,2923,2880,2880,2672,2719,2649,2617,2590,2622,2608,2680,2298,2228,2243,2368,2257,2164,2238,2234,2150,2116,1753,1846,1793,1830,1809,1866,1755,1971,1915,1905,1712,1872,1808,1914,1870,1812,1669,1748,1748,1748,1587,1697,1698,1697,1711,1715,1817,1734,1698,1762,1756,1676,1701,1660,1599,1434,1452,1452,1393,1447,1413,1424,1322,1364,1396,1309,1336,1309,1323,1295,1295,1323,1343,1304,1267,1221,1290,1215,1235,1253,1230,1183,1206,1312,977,1214,977,1101,1163,1191,1083,1445,1674,1640,1710,1744,1748,1808,1739,1840,1919,1910,1894,1894,1938,1933,1946,1907,1939,1848,1818,1903,1836,1789,1863,1844,1844,1804,1804,1864,1995,2025,2099,2086,2047,2113,2036,2205,2205,2185,2137,2137,2185,2243,2524,2659,2621,2626,2626,2511,2585,2686,2668,2571,2622,2599,2622,2617,2594,2594,2792,2839,2853,2798,2835,3052,3052,3009,3056,3011,2995,2940,3364,3356,3471,3506,3552,3450,3462,3308,3477,3466,3530,3689,3791,3797,3626,3742,3709,3671,3671,3746,3792,3805,3481,3829,3627,3838,3664,3861,3861,3923,3903,3866,3935,3967,4001,4077,4128,4091,4116,4139,4189,4114,4270,4307,4308,4465,4402,4581,4508,4542,4484,4744,4689,4832,4984,4988,5170,5231,5290,5179,5179,5286,5319,5342,5337,5327,5267,5277,5309,5183,5183,5255,5346,5261,5284,5261,5443,5246,5295,4891,4853,4697,5378,5409,5447,5433,5447,5460,5391,5383,5416,5522,5482,5688,5757,5781,5778,5805,5758,5786,5841,5687,5687,5670,5835,5684,5778,5693,5678,5655,5641,5638,5587,5581,5686,5701,5645,5740,5738,5738,5762,5672,5526,5333,5271,5234,5246,5246,4972,4907,5273,5333,5416,5317,5232,5448,5370,5404,5368,5211,5235,5214,5182,5045,4994,5138,5098,5075,5166,5157,4989,4921,5101,4985,5022,5175,5160,5132,5125,4849,4827,4542,4652,4694,4671,4740,4629,4687,4906,4987,5055,5136,5099,5162,5240,5213,5106,5242,5392,5170,5299,5074,5106,5433,5218,5322,5406,5311,5498,5522,5387,5364,5064,5127,5317,5377,5086,5138,5219,5485,5513,5392,5433,5473,5442,5507,5537,5487,5307,5555,5555,5478,5850,5676,5676,5910,5867,5835,5841,5656,5799,6266,6215,6704,6686,6774,6752,6831,6913,6898,6283,6713,6558,6786,7397,7434,7559,7728,7788,7708,7717,7549,7660,7407,7002,7486,7452,7468,7311,7826,7723,8306,8591,8595,8463,8516,8701,8868,8954,9036,9154,9096,9202,9482,9409,9446,9509,9591,9586,9561,9704,9724,9755,9957,9949,9822,9955,9851,9888,10075,10073,9955,10120,10300,10473,10629,10715,10699,10459,10532,10722,10605,10350,10575,10438,10679,10482,10820,10666,10343,10247,10178,10104,10246,10208,10259,8775,8775,10236,10292,10428,10576,10548,10694,10515,10621,10577,10631,10567,10370,10346,10318,10354,10428,10155,10104,10409,10354,10248,10362,10445,10643,10511,10188,10225,10036,10142,10432,10163,10155,10119,10169,10124,9887,9855,9443,10076,9892,10127,9794,9984,9764,10228,9872,9798,10271,9989,9909,9844,9895,9900,9674,8218,8098,10104,9872,9572,9884,9915,9466,9781,9157,9168,8540,8926,8681,8944,8612,8693,8797,8797,8474,8293,8240,7810,7845,7966,7801,7652,7342,7347,7874,7893,7676,7946,8011,8158,8156,8333,8019,8171,7600,7518,7320,7329,7555,7244,7186,6928,7055,6982,7025,6985,7260,7122,7245,7143,7125,7018,7173,7116,7139,6609,6779,6997,7096,7158,7129,6966,6993,6960,6978,6866,6464,6504,6180,6261,6314,6382,6284,6247,6172,6283,6383,6452,6230,6230,6209,6201,6144,6197,6053,6109,6191,6164,6149,6168,6215,6205,6213,6136,6223,6292,6206,6117,6117,6251,6293,6299,6227,6190,6301,6326,6337,6357,6357,6278,6342,6109,5904,5851,5992,5850,5898,5861,5842,5716,5857,5976,5942,5470,6026,5983,6474,6423,6372,6556,6382,6270,6344,6275,6342,5615,5714,5725,5817,5793,5743,5803,5878,5937,5911,5724,5704,5714,5632,5651,5503,5503,5631,5631,5684,5690,5664,5618,5432,5258,4946,5182,4872,5332,5327,5423,5391,5466,5558,5744,5847,5907,6154,6331,6287,6329,6204,6247,6269,6057,5974,5846,5728,5673,5525,5406,5419,5480,5428,5468,5428,5256,5324,5219,5586,5752,5682,5682,5662,5895,5895,5823,5821,5730,5739,5681,5713,5601,5527,5670,5565,5919,5956,6019,5607,6172,6230,6323,6290,6344,6285,6307,6216,6290,6240,6331,6162,6155,6182,6109,5926,6045,6099,5906,6039,6044,5930,5950,5831,5794,5765,5686,5804,5546,5610,5707,5817,5803,5720,5706,5650,5627,5548,5580,5568,5435,5567,5398,5440,5819,5735,5678,5715,5714,5755,5757,5640,5640,5767,5767,5725,5528,5579,5567,5535,5450,5152,5240,5152,5131,5193,5121,4985,4985,4731,4588,4739,4707,4726,4619,4471,4571,4521,4542,4572,4572,4542,4574,4532,4444,4407,4407,4360,4360,4259,4315,4315,4185,4217,4194,4204,4119,4035,4023,4010,3959,3921,3634,3634,3500,3382,3345,3092,2971,3014,2777,2770,2737,2747,2732,2714,2631,2571,2559,2506,2491,2491,2516,2490,2456,2446,2326,2344,2270,2269,2012,1997,1969,1835,1827,1822,1822,1804,1822,1797,1760,1756,1793,1724,1761,1714,1477,1385,1385,1406,1206,1201,1036,1026,1008,1008,1036,925,939,939,925,957,957,962,944,962,934,828,850,851,851,851,851,846,835,835,846,846,851,777</qualities></graphProperties></XMLSerialisableRootElement></originalElement><additionalXml perUser="true" /><additionalXml perUser="false"><sequenceViewOptions geneiousVersion="2020.2.5" additionalXmlKey="sequenceViewOptions"><SequenceViewerState><zoom isMinimumZoom="true">0.010567970792542191</zoom><SequenceViewerSelectionState tmForSelection="-1.0"><selectedRegions><element class="com.biomatters.plugins.sequenceviewer.selection.SelectedRegion"><SelectedRegion><residues><XMLSerialisableRootElement><from>2039</from><to>2039</to></XMLSerialisableRootElement></residues><sequences><XMLSerialisableRootElement><from>0</from><to>1</to></XMLSerialisableRootElement></sequences></SelectedRegion></element></selectedRegions></SequenceViewerSelectionState><SequenceViewerLocation><sequenceNumber>0</sequenceNumber><residueNumber>0</residueNumber><xOffset>0</xOffset><yOffset>-37</yOffset></SequenceViewerLocation></SequenceViewerState><translation><option name="frame">SelectionOrAnnotation</option><option name="relativeTo">sequence</option></translation><liveAnnotators><option name="com.biomatters.plugins.featureFinder.FeatureFinder_NUCLEOTIDEOn">false</option><option name="ORF_Annotation_GeneratorOn">false</option></liveAnnotators><restrictionSites><childOption name="com.biomatters.plugins.restrictionAnalysis.RestrictionSiteAnnotationGenerator"><childOption name="com.biomatters.plugins.restrictionAnalysis.RestrictionSiteAnnotationGenerator"><option name="excluded">(1, 9902)</option><option name="grabExcludeRangeOption">[1,9902)</option></childOption></childOption></restrictionSites></sequenceViewOptions><DocumentHistory geneiousVersion="2020.2.5" additionalXmlKey="DocumentHistory"><entryFields><DocumentHistoryEntryField class="com.biomatters.geneious.publicapi.documents.DocumentHistoryEntryFieldImplementation"><com.biomatters.date fieldName="Created"><![CDATA[1612630318322]]></com.biomatters.date></DocumentHistoryEntryField><DocumentHistoryEntryField class="com.biomatters.geneious.publicapi.documents.DocumentHistoryEntryFieldImplementation"><com.biomatters.user fieldName="User"><![CDATA[sternd]]></com.biomatters.user></DocumentHistoryEntryField><DocumentHistoryEntryField class="com.biomatters.geneious.publicapi.documents.DocumentHistoryEntryFieldImplementation"><com.biomatters.geneiousVersion fieldName="Geneious Version"><![CDATA[2020.2.5]]></com.biomatters.geneiousVersion></DocumentHistoryEntryField><DocumentHistoryEntryField class="com.biomatters.geneious.publicapi.documents.DocumentHistoryEntryFieldImplementation"><description fieldName="Extraction"></description></DocumentHistoryEntryField><DocumentHistoryEntryField name="From " type="com.biomatters.geneious.publicapi.documents.DocumentHistoryReferencedDocumentsEntryField"><entry><revision>2</revision><urn class="urn" weakReference="true">urn:local:.:ii-czf1g8d</urn></entry></DocumentHistoryEntryField></entryFields><entryFields><DocumentHistoryEntryField class="com.biomatters.geneious.publicapi.documents.DocumentHistoryEntryFieldImplementation"><com.biomatters.date fieldName="Saved"><![CDATA[1612630388003]]></com.biomatters.date></DocumentHistoryEntryField><DocumentHistoryEntryField class="com.biomatters.geneious.publicapi.documents.DocumentHistoryEntryFieldImplementation"><com.biomatters.user fieldName="User"><![CDATA[sternd]]></com.biomatters.user></DocumentHistoryEntryField><DocumentHistoryEntryField class="com.biomatters.geneious.publicapi.documents.DocumentHistoryEntryFieldImplementation"><com.biomatters.geneiousVersion fieldName="Geneious Version"><![CDATA[2020.2.5]]></com.biomatters.geneiousVersion></DocumentHistoryEntryField><DocumentHistoryEntryField class="com.biomatters.geneious.publicapi.documents.DocumentHistoryEntryFieldImplementation"><com.biomatters.autogeneratedEntry fieldName=""></com.biomatters.autogeneratedEntry></DocumentHistoryEntryField></entryFields><entryFields><DocumentHistoryEntryField class="com.biomatters.geneious.publicapi.documents.DocumentHistoryEntryFieldImplementation"><com.biomatters.date fieldName="Saved"><![CDATA[1612666675239]]></com.biomatters.date></DocumentHistoryEntryField><DocumentHistoryEntryField class="com.biomatters.geneious.publicapi.documents.DocumentHistoryEntryFieldImplementation"><com.biomatters.user fieldName="User"><![CDATA[sternd]]></com.biomatters.user></DocumentHistoryEntryField><DocumentHistoryEntryField class="com.biomatters.geneious.publicapi.documents.DocumentHistoryEntryFieldImplementation"><com.biomatters.geneiousVersion fieldName="Geneious Version"><![CDATA[2020.2.5]]></com.biomatters.geneiousVersion></DocumentHistoryEntryField><DocumentHistoryEntryField class="com.biomatters.geneious.publicapi.documents.DocumentHistoryEntryFieldImplementation"><com.biomatters.autogeneratedEntry fieldName=""></com.biomatters.autogeneratedEntry></DocumentHistoryEntryField></entryFields><entryFields><DocumentHistoryEntryField class="com.biomatters.geneious.publicapi.documents.DocumentHistoryEntryFieldImplementation"><com.biomatters.date fieldName="Saved"><![CDATA[1612712949744]]></com.biomatters.date></DocumentHistoryEntryField><DocumentHistoryEntryField class="com.biomatters.geneious.publicapi.documents.DocumentHistoryEntryFieldImplementation"><com.biomatters.user fieldName="User"><![CDATA[sternd]]></com.biomatters.user></DocumentHistoryEntryField><DocumentHistoryEntryField class="com.biomatters.geneious.publicapi.documents.DocumentHistoryEntryFieldImplementation"><com.biomatters.geneiousVersion fieldName="Geneious Version"><![CDATA[2020.2.5]]></com.biomatters.geneiousVersion></DocumentHistoryEntryField><DocumentHistoryEntryField class="com.biomatters.geneious.publicapi.documents.DocumentHistoryEntryFieldImplementation"><com.biomatters.autogeneratedEntry fieldName=""></com.biomatters.autogeneratedEntry></DocumentHistoryEntryField></entryFields><entryFields><DocumentHistoryEntryField class="com.biomatters.geneious.publicapi.documents.DocumentHistoryEntryFieldImplementation"><com.biomatters.date fieldName="Saved"><![CDATA[1612712973804]]></com.biomatters.date></DocumentHistoryEntryField><DocumentHistoryEntryField class="com.biomatters.geneious.publicapi.documents.DocumentHistoryEntryFieldImplementation"><com.biomatters.user fieldName="User"><![CDATA[sternd]]></com.biomatters.user></DocumentHistoryEntryField><DocumentHistoryEntryField class="com.biomatters.geneious.publicapi.documents.DocumentHistoryEntryFieldImplementation"><com.biomatters.geneiousVersion fieldName="Geneious Version"><![CDATA[2020.2.5]]></com.biomatters.geneiousVersion></DocumentHistoryEntryField><DocumentHistoryEntryField class="com.biomatters.geneious.publicapi.documents.DocumentHistoryEntryFieldImplementation"><com.biomatters.autogeneratedEntry fieldName=""></com.biomatters.autogeneratedEntry></DocumentHistoryEntryField></entryFields><entryFields><DocumentHistoryEntryField class="com.biomatters.geneious.publicapi.documents.DocumentHistoryEntryFieldImplementation"><com.biomatters.date fieldName="Saved"><![CDATA[1612713524907]]></com.biomatters.date></DocumentHistoryEntryField><DocumentHistoryEntryField class="com.biomatters.geneious.publicapi.documents.DocumentHistoryEntryFieldImplementation"><com.biomatters.user fieldName="User"><![CDATA[sternd]]></com.biomatters.user></DocumentHistoryEntryField><DocumentHistoryEntryField class="com.biomatters.geneious.publicapi.documents.DocumentHistoryEntryFieldImplementation"><com.biomatters.geneiousVersion fieldName="Geneious Version"><![CDATA[2020.2.5]]></com.biomatters.geneiousVersion></DocumentHistoryEntryField><DocumentHistoryEntryField class="com.biomatters.geneious.publicapi.documents.DocumentHistoryEntryFieldImplementation"><com.biomatters.autogeneratedEntry fieldName=""></com.biomatters.autogeneratedEntry></DocumentHistoryEntryField></entryFields><entryFields><DocumentHistoryEntryField class="com.biomatters.geneious.publicapi.documents.DocumentHistoryEntryFieldImplementation"><com.biomatters.date fieldName="Saved"><![CDATA[1612713530133]]></com.biomatters.date></DocumentHistoryEntryField><DocumentHistoryEntryField class="com.biomatters.geneious.publicapi.documents.DocumentHistoryEntryFieldImplementation"><com.biomatters.user fieldName="User"><![CDATA[sternd]]></com.biomatters.user></DocumentHistoryEntryField><DocumentHistoryEntryField class="com.biomatters.geneious.publicapi.documents.DocumentHistoryEntryFieldImplementation"><com.biomatters.geneiousVersion fieldName="Geneious Version"><![CDATA[2020.2.5]]></com.biomatters.geneiousVersion></DocumentHistoryEntryField><DocumentHistoryEntryField class="com.biomatters.geneious.publicapi.documents.DocumentHistoryEntryFieldImplementation"><com.biomatters.autogeneratedEntry fieldName=""></com.biomatters.autogeneratedEntry></DocumentHistoryEntryField></entryFields><entryFields><DocumentHistoryEntryField class="com.biomatters.geneious.publicapi.documents.DocumentHistoryEntryFieldImplementation"><com.biomatters.date fieldName="Saved"><![CDATA[1614697584846]]></com.biomatters.date></DocumentHistoryEntryField><DocumentHistoryEntryField class="com.biomatters.geneious.publicapi.documents.DocumentHistoryEntryFieldImplementation"><com.biomatters.user fieldName="User"><![CDATA[sternd]]></com.biomatters.user></DocumentHistoryEntryField><DocumentHistoryEntryField class="com.biomatters.geneious.publicapi.documents.DocumentHistoryEntryFieldImplementation"><com.biomatters.geneiousVersion fieldName="Geneious Version"><![CDATA[2020.2.5]]></com.biomatters.geneiousVersion></DocumentHistoryEntryField><DocumentHistoryEntryField class="com.biomatters.geneious.publicapi.documents.DocumentHistoryEntryFieldImplementation"><com.biomatters.autogeneratedEntry fieldName=""></com.biomatters.autogeneratedEntry></DocumentHistoryEntryField></entryFields></DocumentHistory></additionalXml></geneiousDocument>
<geneiousDocument class="com.biomatters.geneious.publicapi.implementations.sequence.DefaultNucleotideGraphSequence" version="1.3-11" revisionNumber="11" pluginDocumentRevisionNumber="4" geneiousVersion="2020.2.5" geneiousVersionMinimum="7.1" PluginDocument_FormatLastChanged="7.1" PluginDocument_FormatLastExtended="8.1" PluginDocument_OldestVersionSerializableTo="6.0" isReferenceOnly="false"><hiddenFields><parent_operation_record_document type="int">0</parent_operation_record_document><cache_urn type="urn">urn:local:.:br-d2u5o4l</cache_urn><nucleotideSequenceWithQualityCount type="int">1</nucleotideSequenceWithQualityCount><description>13,465 reads from Sample_P397 assembled using Geneious</description><override_cache_name>pBac{Act88F-eGFP,attB,w+}</override_cache_name><overrideDocumentType>com.biomatters.geneious.publicapi.documents.sequence.NucleotideSequenceDocument</overrideDocumentType><cache_plugin_document_urn></cache_plugin_document_urn><strong_referenced_documents type="list"><strong_referenced_documents type="int">0</strong_referenced_documents></strong_referenced_documents><cache_name>pBac{Act88F-eGFP,attB,w+}</cache_name><override_modified_date type="date">1614698499818</override_modified_date><cache_created type="date">1612629691314</cache_created><referenced_documents type="list"><referenced_documents>urn:local:.:bq-d2u5o4l@0</referenced_documents></referenced_documents><trimmedSequencesCount type="int">0</trimmedSequencesCount></hiddenFields><fields><document_size type="bytes">85570</document_size><molType>DNA</molType><mediumQualityPercent decimalPlacesDisplayed="1" type="percent">0.0</mediumQualityPercent><highQualityPercent decimalPlacesDisplayed="1" type="percent">100.0</highQualityPercent><number_of_source_sequences type="int">13465</number_of_source_sequences><modified_date type="date">1612629691319</modified_date><lowQualityPercent decimalPlacesDisplayed="1" type="percent">0.0</lowQualityPercent><percentage_similarity decimalPlacesDisplayed="1" type="percent">99.65168393037919</percentage_similarity><meanCoverage type="double">195.6792084998538</meanCoverage><sampleName>Sample_P397</sampleName><sequence_residues>TATTTGCTCCAATATATTTGTATATATTTCCCTCACAGCTATATTTATTCTAATTTAATATTATGACTTTTTAAGGTAATTTTTTGTGACCTGTTCGGAGTGATTAGCGTTACAATTTGAACTGAAAGTGACATCCAGTGTTTGTTCCTTGTGTAGATGCATCTCAAAAAAATGGTGGGCATAATAGTGTTGTTTATATATATCAAAAATAACAACTATAATAATAAGAATACATTTAATTTAGAAAATGCTTGGATTTCACTGGAACTAGGGCGCGCCTCCGGAACATAATGGTGCAGGGCGCTGACTTCCGCGTTTCCAGACTTTACGAAACACGGAAACCGAAGACCATTCATGTTGTTGCTCAGGTCGCAGACGTTTTGCAGCAGCAGTCGCTTCACGTTCGCTCGCGTATCGGTGATTCATTCTGCTAACCAGTAAGGCAACCCCGCCAGCCTAGCCGGGTCCTCAACGACAGGAGCACGATCATGCGCACCCGT</sequence_residues><freeEndGaps type="boolean">true</freeEndGaps><topology>circular</topology><abiguities type="int">0</abiguities><postTrimLength type="int">10026</postTrimLength><percentage_identical decimalPlacesDisplayed="1" type="percent">72.32822540781018</percentage_identical><cache_name>Contig 1</cache_name><pairedDataType>Paired End</pairedDataType><bin>&lt;html&gt;&lt;head&gt;&lt;3&gt;&lt;/head&gt;&lt;b&gt;&lt;font color='#49993F'&gt;High&lt;/font&gt;&lt;/b&gt;&lt;/html&gt;</bin><dataType>Illumina</dataType><cache_created type="date">1612629691314</cache_created><gcPercent decimalPlacesDisplayed="1" type="percent">45.770995411928986</gcPercent><sequence_length type="int">10026</sequence_length></fields><notes><note code="importedFrom" type="note"><path>/Volumes/Stern</path><filename>Sample_P397_1.fastq.gz, Sample_P397_2.fastq.gz</filename></note></notes><originalElement><XMLSerialisableRootElement cachedCountGC="4589" cachedCountAT="5437" annotationsRevision="4" charSequenceValidated="true"><fields><number_of_source_sequences type="int">13465</number_of_source_sequences><isCircular>true</isCircular><topology>circular</topology><dataType>Illumina</dataType><pairedDataType>Paired End</pairedDataType><modified_date type="date">1612629691319</modified_date><percentage_similarity decimalPlacesDisplayed="1" type="percent">99.65168393037919</percentage_similarity><sampleName>Sample_P397</sampleName><cache_name>Contig 1</cache_name><percentage_identical decimalPlacesDisplayed="1" type="percent">72.32822540781018</percentage_identical><meanCoverage type="double">195.6792084998538</meanCoverage><freeEndGaps type="boolean">true</freeEndGaps></fields><created type="date">1612629691314</created><storedFields><standardField code="number_of_source_sequences" /><standardField code="percentage_similarity" /><standardField code="percentage_identical" /><standardField code="meanCoverage" /><standardField code="topology" /><standardField code="sampleName" /><standardField code="cache_name" /><standardField code="modified_date" /><standardField code="freeEndGaps" /><standardField code="dataType" /><standardField code="pairedDataType" /><standardField code="cache_created" /></storedFields><name>pBac{Act88F-eGFP,attB,w+}</name><description>13,465 reads from Sample_P397 assembled using Geneious</description><sequenceAnnotations><annotation><description>Act88F-285</description><type>Enhancer</type><intervals><interval><minimumIndex>524</minimumIndex><maximumIndex>808</maximumIndex><direction>leftToRight</direction></interval></intervals><qualifiers><qualifier><name>created by</name><value>User</value></qualifier><qualifier><name>from Bryantsev et al. / Developmental Biology</name><value /></qualifier><qualifier><name>note</name><value>Derived using Geneious Prime 2020.2.5 'Annotate from Database' based on nucleotide similarity</value></qualifier><qualifier><name>Transferred From</name><value>Act88F-285</value></qualifier><qualifier><name>Transferred Similarity</name><value>100.00%</value></qualifier><qualifier><name>Primary Match</name><value>100.00%; Adjusted-Interval-0:0/0; &lt;a href="urn:local:.:7q-czh82sp"&gt;Act88F-285&lt;/a&gt;</value></qualifier><qualifier><name>modified by</name><value>sternd</value></qualifier></qualifiers></annotation><annotation><description>white gene</description><type>gene</type><intervals><interval><minimumIndex>6657</minimumIndex><maximumIndex>9529</maximumIndex><direction>leftToRight</direction></interval></intervals><qualifiers><qualifier><name>gene</name><value>white</value></qualifier><qualifier><name>allele</name><value>+mC</value></qualifier><qualifier><name>note</name><value>Derived using Geneious Prime 2020.2.5 'Annotate from Database' based on nucleotide similarity</value></qualifier><qualifier><name>Transferred From</name><value>mini white</value></qualifier><qualifier><name>Transferred Similarity</name><value>99.03%</value></qualifier><qualifier><name>.hidden_NucleotideAlignment___Primary Match Alignment___Source</name><value>ATGGGCCAAGAGGATCAGGAGCTATTAATTCGCGGAGGCAGCAAACACCCATCTGCCGAGCATCTGAACAATGTGAGTAGTACATGTGCATACATCTTAAGTTCACTTGATCTATAGGAACTGCGATTGCAACATCAAATTGTCTGCGGCGTGAGAACTGCGACCCACAAAAATCCCAAACCGCAATCGCACAAACAAATAGTGACACGAAACAGATTATTCTGGTAGCTGTGCTCGCTATATAAGACAATTTTTAAGATCATATCATGATCAAGACATCTAAAGGCATTCATTTTCGACTACATTCTTTTTTACAAAAAATATAACAACCAGATATTTTAAGCT--------ATGCACAAAAAATAAATAAAAGTATAAACCTACTTCGTAGGATACTTCG-------TTTTGTTCGGGGTTAGATGAGCATAACGCTTGTAGTTGATATTTGAGATCCCCTATCATTGCAGGGTGACAGCGGAC--GCTTCGCAGAGCTGCATTAACCAGGGCTTCGGGCAGGCCAAAAACTACGGCACGCTCCTGCCACCCAGTCCGCCGGAGGACTCCGGTTCAGGGAGCGGCCAACTAGCCGAGAACCTCACCTATGCCTGGCACAATATGGACATCTTTGGGGCGGTCAATCAGCCGGGCTCCGGATGGCGGCAGCTGGTCAACCGGACACGCGGACTATTCTGCAACGAGCGACACATACCGGCGCCCAGGAAACATTTGCTCAAGAACGGTGAGTTTCTATTCGCAGTCGGCTGATCTGTGTGAAATCTTAATAAAGGGTCCAATTACCAATTTGAAACTCAGTTTGCGGCGTGGCCTATCCGGGCGAACTTTTGGCCGTGATGGGCAGTTCCGGTGCCGGAAAGACGACCCTGCTGAATGCCCTTGCCTTTCGATCGCCGCAGGGCATCCAAGTATCGCCATCCGGGATGCGACTGCTCAATGGCCAACCTGTGGACGCCAAGGAGATGCAGGCCAGGTGCGCCTATGTCCAGCAGGATGACCTCTTTATCGGCTCCCTAACGGCCAGGGAACACCTGATTTTCCAAGCCATGGTGCGGATGCCACGACATCTGACCTATCGGCAGCGAGTGGCCCGCGTGGATCAGGTGATCCAGGAGCTTTCGCTCAGCAAATGTCAGCACACGATCATCGGTGTGCCCGGCAGGGTGAAAGGTCTGTCCGGCGGAGAAAGGAAGCGTCTGGCATTCGCCTCCGAGGCACTAACCGATCCGCCGCTTCTGATCTGCGATGAGCCCACCTCCGGACTGGACTCATTTACCGCCCACAGCGTCGTCCAGGTGCTGAAGAAGCTGTCGCAGAAGGGCAAGACCGTCATCCTGACCATTCATCAGCCGTCTTCCGAGCTGTTTGAGCTCTTTGACAAGATCCTTCTGATGGCCGAGGGCAGGGTAGCTTTCTTGGGCACTCCCAGCGAAGCCGTCGACTTCTTTTCCTAGTGAGTTCGATGTGTTTATTAAGGGTATCTAGCATTACATTACATCTCAACTCCTATCCAGCGTGGGTGCCCAGTGTCCTACCAACTACAATCCGGCGGACTTTTACGTACAGGTGTTGGCCGTTGTGCCCGGACGGGAGATCGAGTCCCGTGATCGGATCGCCAAGATATGGCGACAATTTTGCCATTAGCAAAGTAGCCCGGGATATGGAGCAGTTGTTGGCCACCAAAAATCTGGAGAAGCCACTGGAGCAGCCGGAGAATGGGTACACCTACAAGGCCACCTGGTTCATGCAGTTCCGGGCGGTCCTGTGGCGATCCTGGCTGTCGGTGCTCAAGGAACCACTCCTCGTAAAAGTGCGACTTATTCAGACAACGGTGAGTGGTTCCAGTGGAAACAAATGATATAACGCTTACAATTCTTGGAAACAAATTCGCTAGATTTTAGATAGAATTGCCTGATTCCACACCCTTCTTAGTTTTTTTCAATGAGATGTATAGTTTATAGTTTTGCAGAAGATAAATAAATTTCATTTAACTCGCGAATATTAATGAGATGCGAGTAACATTTTAATTTGCAGATGGTTGCCATCTTGATTGGCCTCATCTTTTTGGGCCAACAACTCACGCAAGTGGGTGTGATGAATATCAACGGAGCCATCTTCCTCTTCCTGACCAACATGACCTTTCAAAACGTCTTTGCCACGATAAATGTAAGTCATGTTTAGAATACATTTGCATTTCAATAATTTACTAACTTTCTAATGAATCGATTCGATTTAGGTGTTCACCTCAGAGCTGCCAGTTTTTATGAGGGAGGCCCGAAGTCGACTTTATCGCTGTGACACATACTTTCTGGGCAAAACGATTGCCGAATTGCCGCTTTTTCTCACAGTGCCACTGGTCTTCACGGCGATTGCCTATCCGATGATCGGACTGCGGGCCGGAGTGCTGCACTTCTTCAACTGCCTGGCGCTGGTCACTCTGGTGGCCAATGTGTCAACGTCCTTCGGATATCTAATATCCTGCGCCAGCTCCTCGACCTCGATGGCGCTGTCTGTGGGTCCGCCGGTTATCATACCATTCCTGCTCTTTGGCGGCTTCTTCTTGAACTCGGGCTCGGTGCCAGTATACCTCAAATGGTTGTCGTACCTCTCATGGTTCCGTTACGCCAACGAGGGTCTGCTGATTAACCAATGGGCGGACGTGGAGCCGGGCGAAATTAGCTGCACATCGTCGAACACCACGTGCCCCAGTTCGGGCAAGGTCATCCTGGAGACGCTTAACTTCTCCGCCGCCGATCTGCCGCTGGACTACGTGGGTCTGGCCATTCTCATCGTGAGCTTCCGGGTGCTCGCATATCTGGCTCTAAGACTTCGGGCCCGACGCAAGGAGTAG</value></qualifier><qualifier><name>.hidden_NucleotideAlignment___Primary Match Alignment___Target</name><value>ATGGGCCAAGAGGATCAGGAGCTATTAATTCGCGGAGGCAGCAAACACCCATCTGCCGAGCATCTGAACAATGTGAGTAGTACATGTGCATACATCTTAAGTTCACTTGATCTATAGGAACTGCGATTGCAACATCAAATTGTCTGCGGCGTGAGAACTGCGACCCACAAAAATCCCAAACCGCAATTGCACAAACAAATAGTGACACGAAACAGATTATTCTGGTAGCTGTTCTCGCTATATAAGACAATTTTTGAGATCATATCATGATCAAGACATCTAAAGGCATTCATTTTCGACTATATTCTTTTTTACAAAAAATATAACAACCAGATATTTTAAGCTGATCCTAGATGCACAAAAAATAAATAAAAGTATAAACCTACTTCGTAGGATACTTCGGGGTACTTTTTGTTCGGGGTTAGATGAGCATAACGCTTGTAGTTGATATTTGAGATCCCCTATCATTGCAGGGTGACAGCGGAGCGGCTTCGCAGAGCTGCATTAACCAGGGCTTCGGGCAGGCCAAAAACTACGGCACGCTCCGGCCACCCAGTCCGCCGGAGGACTCCGGTTCAGGGAGCGGCCAACTAGCCGAGAACCTCACCTATGCCTGGCACAATATGGACATCTTTGGGGCGGTCAATCAGCCGGGCTCCGGATGGCGGCAGCTGGTCAACCGGACACGCGGACTATTCTGCAACGAGCGACACATACCGGCGCCCAGGAAACATTTGCTCAAGAACGGTGAGTTTCTATTCGCAGTCGGCTGATCTGTGTGAAATCTTAATAAAGGGTCCAATTACCAATTTGAAACTCAGTTTGCGGCGTGGCCTATCCGGGCGAACTTTTGGCCGTGATGGGCAGTTCCGGTGCCGGAAAGACGACCCTGCTGAATGCCCTTGCCTTTCGATCGCCGCAGGGCATCCAAGTATCGCCATCCGGGATGCGACTGCTCAATGGCCAACCTGTGGACGCCAAGGAGATGCAGGCCAGGTGCGCCTATGTCCAGCAGGATGACCTCTTTATCGGCTCCCTAACGGCCAGGGAACACCTGATTTTCCAAGCCATGGTGCGGATGCCACGACATCTGACCTATCGGCAGCGAGTGGCCCGCGTGGATCAGGTGATCCAGGAGCTTTCGCTCAGCAAATGTCAGCACACGATCATCGGTGTGCCCGGCAGGGTGAAAGGTCTGTCCGGCGGAGAAAGGAAGCGTCTGGCATTCGCCTCCGAGGCTCTAACCGATCCGCCGCTTCTGATCTGCGATGAGCCCACCTCCGGACTGGACTCCTTTACCGCCCACAGCGTCGTCCAGGTGCTGAAGAAGCTGTCGCAGAAGGGCAAGACCGTCATCCTGACCATTCATCAGCCGTCTTCCGAGCTGTTTGAGCTCTTTGACAAGATCCTTCTGATGGCCGAGGGCAGGGTAGCTTTCTTGGGCACTCCCAGCGAAGCCGTCGACTTCTTTTCCTAGTGAGTTCGATGTGTTTATTAAGGGTATCTAGTATTACATAACATCTCAACTCCTATCCAGCGTGGGTGCCCAGTGTCCTACCAACTACAATCCGGCGGACTTTTACGTACAGGTGTTGGCCGTTGTGCCCGGACGGGAGATCGAGTCCCGTGATCGGATCGCCAAGATATG-CGACAATTTTGCCATTAGCAAAGTAGCCCGGGATATGGAGCAGTTGTTGGCCACCAAAAATCTGGAGAAGCCACTGGAGCAGCCGGAGAATGGGTACACCTACAAGGCCACCTGGTTCATGCAGTTCCGGGCGGTCCTGTGGCGATCCTGGCTGTCGGTGCTCAAGGAACCACTCCTCGTAAAAGTGCGACTTATTCAGACAACGGTGAGTGGTTCCAGTGGAAACAAATGATATAACGCTTACAATTCTTGGAAACAAATTCGCTAGATTTTAGATAGAATTGCCTGATTCCACACCCTTCTTAGTTTTTTTCAATGAGATGTATAGTTTATAGTTTTGCAGAAGATAAATAAATTTCATTTAACTCGCGAATATTAATGAGATGCGAGTAACATTTTAATTTGCAGATGGTTGCCATCTTGATTGGCCTCATCTTTTTGGGCCAACAACTCACGCAAGTGGGTGTGATGAATATCAACGGAGCCATCTTCCTCTTCCTGACCAACATGACCTTTCAAAACGTCTTTGCCACGATAAATGTAAGTCATGTTTAGAATACATTTGCATTTCAATAATTTACTAACTTTCTAATGAATCGATTCGATTTAGGTGTTCACCTCAGAGCTGCCAGTTTTTATGAGGGAGGCCCGAAGTCGACTTTATCGCTGTGACACATACTTTCTGGGCAAAACGATTGCCGAATTGCCGCTTTTTCTCACAGTGCCACTGGTCTTCACGGCGATTGCCTATCCGATGATCGGACTGCGGGCCGGAGTGCTGCACTTCTTCAACTGCCTGGCGCTGGTCACTCTGGTGGCCAATGTGTCAACGTCCTTCGGATATCTAATATCCTGCGCCAGCTCCTCGACCTCGATGGCGCTGTCTGTGGGTCCGCCGGTTATCATACCATTCCTGCTCTTTGGCGGCTTCTTCTTGAACTCGGGCTCGGTGCCAGTATACCTCAAATGGTTGTCGTACCTCTCATGGTTCCGTTACGCCAACGAGGGTCTGCTGATTAACCAATGGGCGGACGTGGAGCCGGGCGAAATTAGCTGCACATCGTCGAACACCACGTGCCCCAGTTCGGGCAAGGTCATCCTGGAGACGCTTAACTTCTCCGCCGCCGATCTGCCGCTGGACTACGTGGGTCTGGCCATTCTCATCGTGAGCTTCCGGGTGCTCGCATATCTGGCTCTAAGACTTCGGGCCCGACGCAAGGAGTAG</value></qualifier><qualifier><name>Primary Match</name><value>99.03%; Adjusted-Interval-0:0/0; white gene (&lt;a href="urn:local:.:hv-cha92nw"&gt;mini white&lt;/a&gt;)</value></qualifier></qualifiers></annotation><annotation><description>SV40 small T</description><type>intron</type><intervals><interval><minimumIndex>1982</minimumIndex><maximumIndex>2046</maximumIndex><direction>none</direction></interval></intervals><qualifiers><qualifier><name>note</name><value>SV40 early 19s mRNA (small t) intron</value></qualifier><qualifier><name>note</name><value>Derived using Geneious Prime 2020.2.5 'Annotate from Database' based on nucleotide similarity</value></qualifier><qualifier><name>Transferred From</name><value>SV40 small T</value></qualifier><qualifier><name>Transferred Similarity</name><value>100.00%</value></qualifier><qualifier><name>Primary Match</name><value>100.00%; Adjusted-Interval-0:0/0; &lt;a href="urn:local:.:nn-btuijbn"&gt;SV40 small T&lt;/a&gt;</value></qualifier></qualifiers></annotation><annotation><description>attB</description><type>misc_feature</type><intervals><interval><minimumIndex>5872</minimumIndex><maximumIndex>6155</maximumIndex><direction>leftToRight</direction></interval></intervals><qualifiers><qualifier><name>created by</name><value>User</value></qualifier><qualifier><name>X-Transferred From</name><value>attB pJFRC</value></qualifier><qualifier><name>X-Transferred Similarity</name><value>99.65%</value></qualifier><qualifier><name>note</name><value>Derived using Geneious Prime 2020.2.5 'Annotate from Database' based on nucleotide similarity</value></qualifier><qualifier><name>Transferred From</name><value>attB</value></qualifier><qualifier><name>Transferred Similarity</name><value>98.59%</value></qualifier><qualifier><name>.hidden_NucleotideAlignment___Primary Match Alignment___Source</name><value>GTCGACGATGTAGGTCACGGTCTCGAAGCCGCGGTGCGGGTGCCAGGGCGTGCCCTTGGGCTCCCCGGGCGCGTACTCCACCTCACCCATCTGGTCCATCATGATGAACGGGTCGAGGTGGCGGTAGTTGATCCCGGCGAACGCGCGGCGCGCCGGGAAGCCCTCGCCCTCGAAACCGCTGGGCGCGGTGGTCACGGTGAGCACGGGACGTGCGACGGCGTCGGCGGGTGCGGATACGCGGGGCAGCGTCAGCGGGTTCTCGACGGTCACGGCGGGCATGTCGA</value></qualifier><qualifier><name>.hidden_NucleotideAlignment___Primary Match Alignment___Target</name><value>TCCCACGATGTAGGTCACGGTCTCGAAGCCGCGGTGCGGGTGCCAGGGCGTGCCCTTGGGCTCCCCGGGCGCGTACTCCACCTCACCCATCTGGTCCATCATGATGAACGGGTCGAGGTGGCGGTAGTTGATCCCGGCGAACGCGCGGCGCACCGGGAAGCCCTCGCCCTCGAAACCGCTGGGCGCGGTGGTCACGGTGAGCACGGGACGTGCGACGGCGTCGGCGGGTGCGGATACGCGGGGCAGCGTCAGCGGGTTCTCGACGGTCACGGCGGGCATGTCGA</value></qualifier><qualifier><name>Primary Match</name><value>98.59%; Adjusted-Interval-0:0/0; &lt;a href="urn:local:.:3a-cjug5fv"&gt;attB&lt;/a&gt;</value></qualifier></qualifiers></annotation><annotation><description>hsp70</description><type>promoter</type><intervals><interval><minimumIndex>829</minimumIndex><maximumIndex>1114</maximumIndex><direction>leftToRight</direction></interval></intervals><qualifiers><qualifier><name>note</name><value>Inducible eukaryotic minimal heat shock promoter derived from Drosophila melanogaster hsp70</value></qualifier><qualifier><name>regulatory_class</name><value>promoter</value></qualifier><qualifier><name>note</name><value>Derived using Geneious Prime 2020.2.5 'Annotate from Database' based on nucleotide similarity</value></qualifier><qualifier><name>Transferred From</name><value>hsp70</value></qualifier><qualifier><name>Transferred Similarity</name><value>91.61%</value></qualifier><qualifier><name>.hidden_NucleotideAlignment___Primary Match Alignment___Source</name><value>CGCCGGAGTATAAATAGAGGCGCTTCGTCTACGGAGCGACAATTCAATTCAAACAAGCAAAGTGAACACGTCGCTAAGCGAAAGCTAAGCAAATAAACAAGCGCAGCTGAACAAGCTAAACAATCTGCAGTAAAGTGCAAGTTAAAGTGAATCAATTAAAAGTAACCAGCAACCAAGTAAATCAACTGCAACTACTGAAATCTGCCAAGAAGTAATTATTGAATACAAGAAGAGAACTCTGAATACTTTCAACAAGT---TACCGAGAAAGAAGAACTCACACACA</value></qualifier><qualifier><name>.hidden_NucleotideAlignment___Primary Match Alignment___Target</name><value>CGCCGGAGTATAAATAGAGGCGCTTCGTCTACGGAGCGACAATTCAATTCAAACAAGCAAAGTGAACACGTCGCTAAGCGAAAGCTAAGCAAATAAACAAGCGCAGCTGAACAAGCTAAACAATCTGCAGTAAAGTGCAAGTTAAAGTGAATCAATTAAAAGTAACCAGCAACCAAGTAAATCAACTGCAACTACTGAAATCTGCCAAGAAGTAATTATTGAATACAAGAAGAGAACTCTGAATAGATCTAAAAGGTAGGTTCAACCACTGATGCCTAGGCACACC</value></qualifier><qualifier><name>Primary Match</name><value>91.61%; Adjusted-Interval-0:0/0; &lt;a href="urn:local:.:12z-btuijdj"&gt;hsp70&lt;/a&gt;</value></qualifier></qualifiers></annotation><annotation><description>ColE1</description><type>rep_origin</type><intervals><interval><minimumIndex>4180</minimumIndex><maximumIndex>4768</maximumIndex><direction>leftToRight</direction></interval></intervals><qualifiers><qualifier><name>note</name><value>origin of replication from pBR322 (also known as pMB1, pUC origin)</value></qualifier><qualifier><name>note</name><value>Derived using Geneious Prime 2020.2.5 'Annotate from Database' based on nucleotide similarity</value></qualifier><qualifier><name>Transferred From</name><value>ColE1</value></qualifier><qualifier><name>Transferred Similarity</name><value>100.00%</value></qualifier><qualifier><name>Primary Match</name><value>100.00%; Adjusted-Interval-0:0/0; &lt;a href="urn:local:.:1rq-btuijgo"&gt;ColE1&lt;/a&gt;</value></qualifier></qualifiers></annotation><annotation><description>SV40 polyA</description><type>terminator</type><intervals><interval><minimumIndex>2468</minimumIndex><maximumIndex>2589</maximumIndex><direction>none</direction></interval></intervals><qualifiers><qualifier><name>note</name><value>simian vacuolating virus 40 (SV40) polyA signal</value></qualifier><qualifier><name>regulatory_class</name><value>terminator</value></qualifier><qualifier><name>note</name><value>Derived using Geneious Prime 2020.2.5 'Annotate from Database' based on nucleotide similarity</value></qualifier><qualifier><name>Transferred From</name><value>SV40 polyA</value></qualifier><qualifier><name>Transferred Similarity</name><value>100.00%</value></qualifier><qualifier><name>Primary Match</name><value>100.00%; Adjusted-Interval-0:0/0; &lt;a href="urn:local:.:1wz-btuijh8"&gt;SV40 polyA&lt;/a&gt;</value></qualifier></qualifiers></annotation><annotation><description>ampR</description><type>CDS</type><intervals><interval><minimumIndex>3149</minimumIndex><maximumIndex>4009</maximumIndex><direction>leftToRight</direction></interval></intervals><qualifiers><qualifier><name>kind</name><value>selectable marker</value></qualifier><qualifier><name>note</name><value>confers ampicillin resistance</value></qualifier><qualifier><name>Color</name><value>#797979</value></qualifier><qualifier><name>product</name><value>beta-lactamase</value></qualifier><qualifier><name>gene</name><value>bla</value></qualifier><qualifier><name>note</name><value>Derived using Geneious Prime 2020.2.5 'Annotate from Database' based on nucleotide similarity</value></qualifier><qualifier><name>Transferred From</name><value>ampR</value></qualifier><qualifier><name>Transferred Similarity</name><value>99.88%</value></qualifier><qualifier><name>.hidden_NucleotideAlignment___Primary Match Alignment___Source</name><value>ATGAGTATTCAACATTTCCGTGTCGCCCTTATTCCCTTTTTTGCGGCATTTTGCCTTCCTGTTTTTGCTCACCCAGAAACGCTGGTGAAAGTAAAAGATGCTGAAGATCAGTTGGGTGCACGAGTGGGTTACATCGAACTGGATCTCAACAGCGGTAAGATCCTTGAGAGTTTTCGCCCCGAAGAACGTTTTCCAATGATGAGCACTTTTAAAGTTCTGCTATGTGGCGCGGTATTATCCCGTGTTGACGCCGGGCAAGAGCAACTCGGTCGCCGCATACACTATTCTCAGAATGACTTGGTTGAGTACTCACCAGTCACAGAAAAGCATCTTACGGATGGCATGACAGTAAGAGAATTATGCAGTGCTGCCATAACCATGAGTGATAACACTGCGGCCAACTTACTTCTGACAACGATCGGAGGACCGAAGGAGCTAACCGCTTTTTTGCACAACATGGGGGATCATGTAACTCGCCTTGATCGTTGGGAACCGGAGCTGAATGAAGCCATACCAAACGACGAGCGTGACACCACGATGCCTGTAGCAATGGCAACAACGTTGCGCAAACTATTAACTGGCGAACTACTTACTCTAGCTTCCCGGCAACAATTAATAGACTGGATGGAGGCGGATAAAGTTGCAGGACCACTTCTGCGCTCGGCCCTTCCGGCTGGCTGGTTTATTGCTGATAAATCTGGAGCCGGTGAGCGTGGGTCTCGCGGTATCATTGCAGCACTGGGGCCAGATGGTAAGCCCTCCCGTATCGTAGTTATCTACACGACGGGGAGTCAGGCAACTATGGATGAACGAAATAGACAGATCGCTGAGATAGGTGCCTCACTGATTAAGCATTGGTAA</value></qualifier><qualifier><name>.hidden_NucleotideAlignment___Primary Match Alignment___Target</name><value>ATGAGTATTCAACATTTCCGTGTCGCCCTTATTCCCTTTTTTGCGGCATTTTGCCTTCCTGTTTTTGCTCACCCAGAAACGCTGGTGAAAGTAAAAGATGCTGAAGATCAGTTGGGTGCACGAGTGGGTTACATCGAACTGGATCTCAACAGCGGTAAGATCCTTGAGAGTTTTCGCCCCGAAGAACGTTTTCCAATGATGAGCACTTTTAAAGTTCTGCTATGTGGCGCGGTATTATCCCGTATTGACGCCGGGCAAGAGCAACTCGGTCGCCGCATACACTATTCTCAGAATGACTTGGTTGAGTACTCACCAGTCACAGAAAAGCATCTTACGGATGGCATGACAGTAAGAGAATTATGCAGTGCTGCCATAACCATGAGTGATAACACTGCGGCCAACTTACTTCTGACAACGATCGGAGGACCGAAGGAGCTAACCGCTTTTTTGCACAACATGGGGGATCATGTAACTCGCCTTGATCGTTGGGAACCGGAGCTGAATGAAGCCATACCAAACGACGAGCGTGACACCACGATGCCTGTAGCAATGGCAACAACGTTGCGCAAACTATTAACTGGCGAACTACTTACTCTAGCTTCCCGGCAACAATTAATAGACTGGATGGAGGCGGATAAAGTTGCAGGACCACTTCTGCGCTCGGCCCTTCCGGCTGGCTGGTTTATTGCTGATAAATCTGGAGCCGGTGAGCGTGGGTCTCGCGGTATCATTGCAGCACTGGGGCCAGATGGTAAGCCCTCCCGTATCGTAGTTATCTACACGACGGGGAGTCAGGCAACTATGGATGAACGAAATAGACAGATCGCTGAGATAGGTGCCTCACTGATTAAGCATTGGTAA</value></qualifier><qualifier><name>Primary Match</name><value>99.88%; Adjusted-Interval-0:0/0; &lt;a href="urn:local:.:ft-btuija3"&gt;ampR&lt;/a&gt;</value></qualifier></qualifiers></annotation><annotation><description>EGFP</description><type>CDS</type><intervals><interval><minimumIndex>1181</minimumIndex><maximumIndex>1897</maximumIndex><direction>leftToRight</direction></interval></intervals><qualifiers><qualifier><name>kind</name><value>reporter</value></qualifier><qualifier><name>note</name><value>Enhanced green fluorescent reporter protein - Ex:488, Em:507</value></qualifier><qualifier><name>Color</name><value>#05fd14</value></qualifier><qualifier><name>product</name><value>EGFP</value></qualifier><qualifier><name>gene</name><value>EGFP</value></qualifier><qualifier><name>note</name><value>Derived using Geneious Prime 2020.2.5 'Annotate from Database' based on nucleotide similarity</value></qualifier><qualifier><name>Transferred From</name><value>EGFP</value></qualifier><qualifier><name>Transferred Similarity</name><value>80.47%</value></qualifier><qualifier><name>Adjusted Transferred Similarity</name><value>80.00%</value></qualifier><qualifier><name>.hidden_NucleotideAlignment___Primary Match Alignment (before adjustment)___Source</name><value>ATGGTGAGCAAGGGCGAGGAGCTGTTCACCGGGGTGGTGCCCATCCTGGTCGAGCTGGACGGCGACGTAAACGGCCACAAGTTCAGCGTGTCCGGCGAGGGCGAGGGCGATGCCACCTACGGCAAGCTGACCCTGAAGTTCATCTGCACCACCGGCAAGCTGCCCGTGCCCTGGCCCACCCTCGTGACCACCCTGACCTACGGCGTGCAGTGCTTCAGCCGCTACCCCGACCACATGAAGCAGCACGACTTCTTCAAGTCCGCCATGCCCGAAGGCTACGTCCAGGAGCGCACCATCTTCTTCAAGGACGACGGCAACTACAAGACCCGCGCCGAGGTGAAGTTCGAGGGCGACACCCTGGTGAACCGCATCGAGCTGAAGGGCATCGACTTCAAGGAGGACGGCAACATCCTGGGGCACAAGCTGGAGTACAACTACAACAGCCACAACGTCTATATCATGGCCGACAAGCAGAAGAACGGCATCAAGGTGAACTTCAAGATCCGCCACAACATCGAGGACGGCAGCGTGCAGCTCGCCGACCACTACCAGCAGAACACCCCCATCGGCGACGGCCCCGTGCTGCTGCCCGACAACCACTACCTGAGCACCCAGTCCGCCCTGAGCAAAGACCCCAACGAGAAGCGCGATCACATGGTCCTGCTGGAGTTCGTGACCGCCGCCGGGATCACTCTCGGCATGGACGAGCTGTACAAG</value></qualifier><qualifier><name>.hidden_NucleotideAlignment___Primary Match Alignment (before adjustment)___Target</name><value>AACATGTCCAAAGGTGAAGAACTGTTTACCGGAGTAGTCCCGATATTGGTTGAACTCGACGGCGATGTCAACGGTCATAAATTCAGTGTGTCCGGCGAGGGTGAGGGCGACGCCACATACGGTAAGCTGACGTTGAAGTTCATATGCACCACGGGCAAGCTGCCCGTGCCATGGCCGACGTTGGTCACGACGCTGACGTATGGTGTCCAGTGTTTCAGCCGTTACCCCGATCATATGAAGCAGCATGACTTTTTCAAGTCGGCGATGCCGGAGGGATACGTTCAAGAGAGGACCATTTTCTTCAAGGATGACGGCAACTATAAGACGCGAGCGGAGGTGAAATTTGAAGGCGACACACTCGTTAACCGTATTGAGTTGAAGGGCATTGATTTTAAGGAGGATGGCAACATTCTGGGCCATAAGTTGGAATACAACTACAACTCGCATAATGTGTATATAATGGCAGATAAGCAGAAAAACGGAATAAAGGTTAACTTCAAGATTCGCCACAACATAGAGGACGGTTCCGTGCAACTTGCAGATCATTACCAACAGAACACACCCATTGGAGATGGCCCAGTTCTCTTGCCAGACAATCACTACCTTTCCACACAGTCCGCGTTGAGCAAGGACCCCAATGAAAAGCGGGACCACATGGTGTTGCTGGAGTTTGTGACCGCAGCTGGTATTACACACGGCATGGATGAGCTCTACAAG</value></qualifier><qualifier><name>Primary Match</name><value>80.47%; Adjusted-Interval-0:-3/-3 (adjusted to 80.00%; Adjusted-Interval-0:0/0); &lt;a href="urn:local:.:6g-btuij7u"&gt;EGFP&lt;/a&gt;</value></qualifier></qualifiers></annotation><annotation><description>5' pBac Optimal Transformation Terminus</description><type>repeat_region</type><intervals><interval><minimumIndex>2615</minimumIndex><maximumIndex>2923</maximumIndex><direction>leftToRight</direction></interval></intervals><qualifiers><qualifier><name>created by</name><value>User</value></qualifier><qualifier><name>note</name><value>Derived using Geneious Prime 2020.2.5 'Annotate from Database' based on nucleotide similarity</value></qualifier><qualifier><name>Transferred From</name><value>5' pBac Optimal Transformation Terminus</value></qualifier><qualifier><name>Transferred Similarity</name><value>100.00%</value></qualifier><qualifier><name>Primary Match</name><value>100.00%; Adjusted-Interval-0:0/0; &lt;a href="urn:local:.:hy-cha92nw"&gt;5' pBac Optimal Transformation Terminus&lt;/a&gt;</value></qualifier></qualifiers></annotation><annotation><description>3' pBac Optimal Transformation Terminus</description><type>repeat_region</type><intervals><interval><minimumIndex>4835</minimumIndex><maximumIndex>5072</maximumIndex><direction>rightToLeft</direction></interval></intervals><qualifiers><qualifier><name>created by</name><value>User</value></qualifier><qualifier><name>note</name><value>Derived using Geneious Prime 2020.2.5 'Annotate from Database' based on nucleotide similarity</value></qualifier><qualifier><name>Transferred From</name><value>3' pBac Optimal Transformation Terminus</value></qualifier><qualifier><name>Transferred Similarity</name><value>100.00%</value></qualifier><qualifier><name>Primary Match</name><value>100.00%; Adjusted-Interval-0:0/0; &lt;a href="urn:local:.:hx-cha92nw"&gt;3' pBac Optimal Transformation Terminus&lt;/a&gt;</value></qualifier></qualifiers></annotation></sequenceAnnotations><charSequence>TATTTGCTCCAATATATTTGTATATATTTCCCTCACAGCTATATTTATTCTAATTTAATATTATGACTTTTTAAGGTAATTTTTTGTGACCTGTTCGGAGTGATTAGCGTTACAATTTGAACTGAAAGTGACATCCAGTGTTTGTTCCTTGTGTAGATGCATCTCAAAAAAATGGTGGGCATAATAGTGTTGTTTATATATATCAAAAATAACAACTATAATAATAAGAATACATTTAATTTAGAAAATGCTTGGATTTCACTGGAACTAGGGCGCGCCTCCGGAACATAATGGTGCAGGGCGCTGACTTCCGCGTTTCCAGACTTTACGAAACACGGAAACCGAAGACCATTCATGTTGTTGCTCAGGTCGCAGACGTTTTGCAGCAGCAGTCGCTTCACGTTCGCTCGCGTATCGGTGATTCATTCTGCTAACCAGTAAGGCAACCCCGCCAGCCTAGCCGGGTCCTCAACGACAGGAGCACGATCATGCGCACCCGTGGCCAGGGCCGCACATATGCAATGCTGGCAATGGTTGGTTAATTGCACTGATAAATGGTCGGCACGGTGATTTCGCATCTTCGGGATTGCATCGGCGCCGCAATGCAAAGTGCAGCAGCATTCTGTAGAATGCGATTGCAAATGTGGATGCAGCTTCCTCGAGCACCGCGCGCGGAGATCTCGATCAACCTTGATGTTGATTTATAGGTGCCGCTCTGCTTGGCGCGTCTATTTTAGATTCGCCTCGCTGCGTGCCCGTTGAAATGTCCCATTCTCCCAGTCCCTGCCGCGGATGCCAATTGTCTTGCATCGATTTCGAACCCTCGACCGCCGGAGTATAAATAGAGGCGCTTCGTCTACGGAGCGACAATTCAATTCAAACAAGCAAAGTGAACACGTCGCTAAGCGAAAGCTAAGCAAATAAACAAGCGCAGCTGAACAAGCTAAACAATCTGCAGTAAAGTGCAAGTTAAAGTGAATCAATTAAAAGTAACCAGCAACCAAGTAAATCAACTGCAACTACTGAAATCTGCCAAGAAGTAATTATTGAATACAAGAAGAGAACTCTGAATAGATCTAAAAGGTAGGTTCAACCACTGATGCCTAGGCACACCGAAACGACTAACCCTAATTCTTATCCTTTACTTCAGGCGGCCGCGGCTCGAGGGTACCAATCAAACATGTCCAAAGGTGAAGAACTGTTTACCGGAGTAGTCCCGATATTGGTTGAACTCGACGGCGATGTCAACGGTCATAAATTCAGTGTGTCCGGCGAGGGTGAGGGCGACGCCACATACGGTAAGCTGACGTTGAAGTTCATATGCACCACGGGCAAGCTGCCCGTGCCATGGCCGACGTTGGTCACGACGCTGACGTATGGTGTCCAGTGTTTCAGCCGTTACCCCGATCATATGAAGCAGCATGACTTTTTCAAGTCGGCGATGCCGGAGGGATACGTTCAAGAGAGGACCATTTTCTTCAAGGATGACGGCAACTATAAGACGCGAGCGGAGGTGAAATTTGAAGGCGACACACTCGTTAACCGTATTGAGTTGAAGGGCATTGATTTTAAGGAGGATGGCAACATTCTGGGCCATAAGTTGGAATACAACTACAACTCGCATAATGTGTATATAATGGCAGATAAGCAGAAAAACGGAATAAAGGTTAACTTCAAGATTCGCCACAACATAGAGGACGGTTCCGTGCAACTTGCAGATCATTACCAACAGAACACACCCATTGGAGATGGCCCAGTTCTCTTGCCAGACAATCACTACCTTTCCACACAGTCCGCGTTGAGCAAGGACCCCAATGAAAAGCGGGACCACATGGTGTTGCTGGAGTTTGTGACCGCAGCTGGTATTACACACGGCATGGATGAGCTCTACAAGTAATCTAGAGGATCTTTGTGAAGGAACCTTACTTCTGTGGTGTGACATAATTGGACAAACTACCTACAGAGATTTAAAGCTCTAAGGTAAATATAAAATTTTTAAGTGTATAATGTGTTAAACTACTGATTCTAATTGTTTGTGTATTTTAGATTCCAACCTATGGAACTGATGAATGGGAGCAGTGGTGGAATGCCTTTAATGAGGAAAACCTGTTTTGCTCAGAAGAAATGCCATCTAGTGATGATGAGGCTACTGCTGACTCTCAACATTCTACTCCTCCAAAAAAGAAGAGAAAGGTAGAAGACCCCAAGGACTTTCCTTCAGAATTGCTAAGTTTTTTGAGTCATGCTGTGTTTAGTAATAGAACTCTTGCTTGCTTTGCTATTTACACCACAAAGGAAAAAGCTGCACTGCTATACAAGAAAATTATGGAAAAATATTTGATGTATAGTGCCTTGACTAGAGATCATAATCAGCCATACCACATTTGTAGAGGTTTTACTTGCTTTAAAAAACCTCCCACACCTCCCCCTGAACCTGAAACATAAAATGAATGCAATTGTTGTTGTTAACTTGTTTATTGCAGCTTATAATGGTTACAAATAAAGCAATAGCATCACAAATTTCACAAATAAAGCATTTTTTTCACTGCATTCTAGTTGTGGTTTGTCCAAACTCATCAATGTATCTTATCATGTCTGGATCGATCTGGCCGGCGATATCTATAACAAGAAAATATATATATAATAAGTTATCACGTAAGTAGAACATGAAATAACAATATAATTATCGTATGAGTTAAATCTTAAAAGTCACGTAAAAGATAATCATGCGTCATTTTGACTCACGCGGTCGTTATAGTTCAAAATCAGTGACACTTACCGCATTGACAAGCACGCCTCACGGGAGCTCCAAGCGGCGACTGAGATGTCCTAAATGCACAGCGACGGATTCGCGCTATTTAGAAAGAGAGAGCAATATTTCAAGAATGCATGCGTCAATTTTACGCAGACTATCTTTCTAGGGGCCGGCCGTTTAAACGAATTCTTGAAGACGAAAGGGCCTCGTGATACGCCTATTTTTATAGGTTAATGTCATGATAATAATGGTTTCTTAGACTCAGGTGGCACTTTTCGGGGAAATGTGCGCGGAACCCCTATTTGTTTATTTTTCTAAATACATTCAAATATGTATCCGCTCATGAGACAATAACCCTGATAAATGCTTCAATAATATTGAAAAAGGAAGAGTATGAGTATTCAACATTTCCGTGTCGCCCTTATTCCCTTTTTTGCGGCATTTTGCCTTCCTGTTTTTGCTCACCCAGAAACGCTGGTGAAAGTAAAAGATGCTGAAGATCAGTTGGGTGCACGAGTGGGTTACATCGAACTGGATCTCAACAGCGGTAAGATCCTTGAGAGTTTTCGCCCCGAAGAACGTTTTCCAATGATGAGCACTTTTAAAGTTCTGCTATGTGGCGCGGTATTATCCCGTATTGACGCCGGGCAAGAGCAACTCGGTCGCCGCATACACTATTCTCAGAATGACTTGGTTGAGTACTCACCAGTCACAGAAAAGCATCTTACGGATGGCATGACAGTAAGAGAATTATGCAGTGCTGCCATAACCATGAGTGATAACACTGCGGCCAACTTACTTCTGACAACGATCGGAGGACCGAAGGAGCTAACCGCTTTTTTGCACAACATGGGGGATCATGTAACTCGCCTTGATCGTTGGGAACCGGAGCTGAATGAAGCCATACCAAACGACGAGCGTGACACCACGATGCCTGTAGCAATGGCAACAACGTTGCGCAAACTATTAACTGGCGAACTACTTACTCTAGCTTCCCGGCAACAATTAATAGACTGGATGGAGGCGGATAAAGTTGCAGGACCACTTCTGCGCTCGGCCCTTCCGGCTGGCTGGTTTATTGCTGATAAATCTGGAGCCGGTGAGCGTGGGTCTCGCGGTATCATTGCAGCACTGGGGCCAGATGGTAAGCCCTCCCGTATCGTAGTTATCTACACGACGGGGAGTCAGGCAACTATGGATGAACGAAATAGACAGATCGCTGAGATAGGTGCCTCACTGATTAAGCATTGGTAACTGTCAGACCAAGTTTACTCATATATACTTTAGATTGATTTAAAACTTCATTTTTAATTTAAAAGGATCTAGGTGAAGATCCTTTTTGATAATCTCATGACCAAAATCCCTTAACGTGAGTTTTCGTTCCACTGAGCGTCAGACCCCGTAGAAAAGATCAAAGGATCTTCTTGAGATCCTTTTTTTCTGCGCGTAATCTGCTGCTTGCAAACAAAAAAACCACCGCTACCAGCGGTGGTTTGTTTGCCGGATCAAGAGCTACCAACTCTTTTTCCGAAGGTAACTGGCTTCAGCAGAGCGCAGATACCAAATACTGTTCTTCTAGTGTAGCCGTAGTTAGGCCACCACTTCAAGAACTCTGTAGCACCGCCTACATACCTCGCTCTGCTAATCCTGTTACCAGTGGCTGCTGCCAGTGGCGATAAGTCGTGTCTTACCGGGTTGGACTCAAGACGATAGTTACCGGATAAGGCGCAGCGGTCGGGCTGAACGGGGGGTTCGTGCACACAGCCCAGCTTGGAGCGAACGACCTACACCGAACTGAGATACCTACAGCGTGAGCTATGAGAAAGCGCCACGCTTCCCGAAGGGAGAAAGGCGGACAGGTATCCGGTAAGCGGCAGGGTCGGAACAGGAGAGCGCACGAGGGAGCTTCCAGGGGGAAACGCCTGGTATCTTTATAGTCCTGTCGGGTTTCGCCACCTCTGACTTGAGCGTCGATTTTTGTGATGCTCGTCAGGGGGGCGGAGCCTATGGAAAAACGCCAGCAACGCGGCCTTTTTACGGTTCCTGGCCTTTTGCTGGCCTTTTGCTCACATGTTACCGCCCTAGAAAGATAATCATATTGTGACGTACGTTAAAGATAATCATGCGTAAAATTGACGCATGTGTTTTATCGGTCTGTATATCGAGGTTTATTTATTAATTTGAATAGATATTAAGTTTTATTATATTTACACTTACATACTAATAATAAATTCAACAAACAATTTATTTATGTTTATTTATTTATTAAAAAAAAACAAAAACTCAAAATTTCTTCTATAAAGTAACAAAACTTTTAAACATTCTCTCTTTTACAAAAATAAACTTATTTTGTACTTTAAAAACAGTCATGTTGTATTATAAAATAAGTAATTAGCTTAACTTATACATAATAGAAACAAATTATACTTATTAGTCAGTCAGAAACAACTTTGGCACATATCAATATTATGCTCTCGACAAATAACTTTTTTGCATTTTTTGCACGATGCATTTGCCTTTCGCCTTATTTTAGAGGGGCAGTAAGTACAGTAAGTACGTTTTTTCATTACTGGCTCTTCAGTACTGTCATCCGATGTACCAGGCACTTCATTTGGCAAAATATTAGAGATATTATCGCGCAAATATCTCTTCAAAGTAGGAGCTTCTAAACGCTTACGCATAAACGATGACGTCAGGCTCATGTAAAGGTTTCTCATAAATTTTTTGCGACTTTGAACCTTTTCTCCCTTGCTACTGACATTATGGCTGTATATAATAAAAGAATTTATGCAGGCAATGTTTATCATTCCGTACAATAATGCCATAGGCCACCTATTCGTCTTCCTACTGCAGGTCATCACAGAACACATTTGGTCTAGCGTGTCCACTCCGCCTTTAGTTTGATTATAATACATAACCATTTGCGGTTTACCGGTACTTTCGTTGATAGAAGCATCCTCATCACAAGATGATAATAAGTATACCATCTTAGCTGGCTTCGGTTTATATGAGACGAGAGTAAGGGGTCCGTCAAAACAAAACATCGATGTTCCCACTGGCCTGGAGCGACTGTTTTTCAGTACTTCCGGTATCTCGCGTTTGTTTGATCGCACGGTTCCCACGATGTAGGTCACGGTCTCGAAGCCGCGGTGCGGGTGCCAGGGCGTGCCCTTGGGCTCCCCGGGCGCGTACTCCACCTCACCCATCTGGTCCATCATGATGAACGGGTCGAGGTGGCGGTAGTTGATCCCGGCGAACGCGCGGCGCACCGGGAAGCCCTCGCCCTCGAAACCGCTGGGCGCGGTGGTCACGGTGAGCACGGGACGTGCGACGGCGTCGGCGGGTGCGGATACGCGGGGCAGCGTCAGCGGGTTCTCGACGGTCACGGCGGGCATGTCGACAAGCCGAACATATGGGCGCGCCTAGTATGTATGTAAGTTAATAAAACCCATTTTTGCGGAAAGTAGATAAAAAAAACATTTTTTTTTTTTACTGCACTGGATATCATTGAACTTATCTGATCAGTTTTAAATTTACTTCGATCCAAGGGTATTTGATGTACCAGGTTCTTTCGATTACCTCTCACTCAAAATGACATTCCACTCAAAGTCAGCGCTGTTTGCCTCCTTCTCTGTCCACAGAAATATCGCCGTCTCTTTCGCCGCTGCGTCCGCTATCTCTTTCGCCACCGTTTGTAGCGTTACGTAGCGTCAATGTCCGCCTTCAGTTGCATTTTGTCAGCGGTTTCGTGACGAAGCTCCAAGCGGTTTACGCCATCAATTAAACACAAAGTGCTGTGCCAAAACTCCTCTCGCTTCTTATTTTTGTTTGTTTTTTGAGTGATTGGGGTGGTGATTGGTTTTGGGTGGGTAAGCAGGGGAAAGTGTGAAAAATCCCGGCAATGGGCCAAGAGGATCAGGAGCTATTAATTCGCGGAGGCAGCAAACACCCATCTGCCGAGCATCTGAACAATGTGAGTAGTACATGTGCATACATCTTAAGTTCACTTGATCTATAGGAACTGCGATTGCAACATCAAATTGTCTGCGGCGTGAGAACTGCGACCCACAAAAATCCCAAACCGCAATTGCACAAACAAATAGTGACACGAAACAGATTATTCTGGTAGCTGTTCTCGCTATATAAGACAATTTTTGAGATCATATCATGATCAAGACATCTAAAGGCATTCATTTTCGACTATATTCTTTTTTACAAAAAATATAACAACCAGATATTTTAAGCTGATCCTAGATGCACAAAAAATAAATAAAAGTATAAACCTACTTCGTAGGATACTTCGGGGTACTTTTTGTTCGGGGTTAGATGAGCATAACGCTTGTAGTTGATATTTGAGATCCCCTATCATTGCAGGGTGACAGCGGAGCGGCTTCGCAGAGCTGCATTAACCAGGGCTTCGGGCAGGCCAAAAACTACGGCACGCTCCGGCCACCCAGTCCGCCGGAGGACTCCGGTTCAGGGAGCGGCCAACTAGCCGAGAACCTCACCTATGCCTGGCACAATATGGACATCTTTGGGGCGGTCAATCAGCCGGGCTCCGGATGGCGGCAGCTGGTCAACCGGACACGCGGACTATTCTGCAACGAGCGACACATACCGGCGCCCAGGAAACATTTGCTCAAGAACGGTGAGTTTCTATTCGCAGTCGGCTGATCTGTGTGAAATCTTAATAAAGGGTCCAATTACCAATTTGAAACTCAGTTTGCGGCGTGGCCTATCCGGGCGAACTTTTGGCCGTGATGGGCAGTTCCGGTGCCGGAAAGACGACCCTGCTGAATGCCCTTGCCTTTCGATCGCCGCAGGGCATCCAAGTATCGCCATCCGGGATGCGACTGCTCAATGGCCAACCTGTGGACGCCAAGGAGATGCAGGCCAGGTGCGCCTATGTCCAGCAGGATGACCTCTTTATCGGCTCCCTAACGGCCAGGGAACACCTGATTTTCCAAGCCATGGTGCGGATGCCACGACATCTGACCTATCGGCAGCGAGTGGCCCGCGTGGATCAGGTGATCCAGGAGCTTTCGCTCAGCAAATGTCAGCACACGATCATCGGTGTGCCCGGCAGGGTGAAAGGTCTGTCCGGCGGAGAAAGGAAGCGTCTGGCATTCGCCTCCGAGGCTCTAACCGATCCGCCGCTTCTGATCTGCGATGAGCCCACCTCCGGACTGGACTCCTTTACCGCCCACAGCGTCGTCCAGGTGCTGAAGAAGCTGTCGCAGAAGGGCAAGACCGTCATCCTGACCATTCATCAGCCGTCTTCCGAGCTGTTTGAGCTCTTTGACAAGATCCTTCTGATGGCCGAGGGCAGGGTAGCTTTCTTGGGCACTCCCAGCGAAGCCGTCGACTTCTTTTCCTAGTGAGTTCGATGTGTTTATTAAGGGTATCTAGTATTACATAACATCTCAACTCCTATCCAGCGTGGGTGCCCAGTGTCCTACCAACTACAATCCGGCGGACTTTTACGTACAGGTGTTGGCCGTTGTGCCCGGACGGGAGATCGAGTCCCGTGATCGGATCGCCAAGATATGCGACAATTTTGCCATTAGCAAAGTAGCCCGGGATATGGAGCAGTTGTTGGCCACCAAAAATCTGGAGAAGCCACTGGAGCAGCCGGAGAATGGGTACACCTACAAGGCCACCTGGTTCATGCAGTTCCGGGCGGTCCTGTGGCGATCCTGGCTGTCGGTGCTCAAGGAACCACTCCTCGTAAAAGTGCGACTTATTCAGACAACGGTGAGTGGTTCCAGTGGAAACAAATGATATAACGCTTACAATTCTTGGAAACAAATTCGCTAGATTTTAGATAGAATTGCCTGATTCCACACCCTTCTTAGTTTTTTTCAATGAGATGTATAGTTTATAGTTTTGCAGAAGATAAATAAATTTCATTTAACTCGCGAATATTAATGAGATGCGAGTAACATTTTAATTTGCAGATGGTTGCCATCTTGATTGGCCTCATCTTTTTGGGCCAACAACTCACGCAAGTGGGTGTGATGAATATCAACGGAGCCATCTTCCTCTTCCTGACCAACATGACCTTTCAAAACGTCTTTGCCACGATAAATGTAAGTCATGTTTAGAATACATTTGCATTTCAATAATTTACTAACTTTCTAATGAATCGATTCGATTTAGGTGTTCACCTCAGAGCTGCCAGTTTTTATGAGGGAGGCCCGAAGTCGACTTTATCGCTGTGACACATACTTTCTGGGCAAAACGATTGCCGAATTGCCGCTTTTTCTCACAGTGCCACTGGTCTTCACGGCGATTGCCTATCCGATGATCGGACTGCGGGCCGGAGTGCTGCACTTCTTCAACTGCCTGGCGCTGGTCACTCTGGTGGCCAATGTGTCAACGTCCTTCGGATATCTAATATCCTGCGCCAGCTCCTCGACCTCGATGGCGCTGTCTGTGGGTCCGCCGGTTATCATACCATTCCTGCTCTTTGGCGGCTTCTTCTTGAACTCGGGCTCGGTGCCAGTATACCTCAAATGGTTGTCGTACCTCTCATGGTTCCGTTACGCCAACGAGGGTCTGCTGATTAACCAATGGGCGGACGTGGAGCCGGGCGAAATTAGCTGCACATCGTCGAACACCACGTGCCCCAGTTCGGGCAAGGTCATCCTGGAGACGCTTAACTTCTCCGCCGCCGATCTGCCGCTGGACTACGTGGGTCTGGCCATTCTCATCGTGAGCTTCCGGGTGCTCGCATATCTGGCTCTAAGACTTCGGGCCCGACGCAAGGAGTAGCCGACATATATCCGAAATAACTGCTTGTTTTTTTTTTTTACCATTATTACCATCGTGTTTACTGTTTATTGCCCCCTCAAAAAGCTAATGTAATTATATTTGTGCCAATAAAAACAAGATATGACCTATAGAATACAAGTATTTCCCCTTCGAACATCCCCACAAGTAGACTTTGGATTTGTCTTCTAACCAAAAGACTTACACACCTGCATACCTTACATCAAAAACTCGTTTATCGCTACATAAAACACCGGGATATATTTTTTATATACATACTTTTCAAATCGCGCGCCCTCTTCATAATTCACCTCCACCACACCACGTTTCGTAGTTGCTCTTTCGCTGTCTCCCACCCGCTCTCCGCAACACATTCACCTTTTGTTCGACGACCTTGGAGCGACTGTCGTTAGTTCCGCGCGATTCGGTTCGCTCAAATGGTTCCGAGTGGTTCATTTCGTCTCAATAGAAATTAGTAATAAATATTTGTATGTACAATT</charSequence><graphProperties graphXmlVersion="1"><qualities>899,920,807,874,793,878,865,872,860,823,846,846,800,846,767,735,740,809,809,841,809,809,888,925,902,925,823,791,754,777,726,851,851,777,851,846,782,929,883,851,920,841,920,901,809,795,777,749,675,735,701,853,779,799,823,831,799,984,892,938,971,985,985,999,999,983,994,989,999,994,999,989,983,983,994,1031,930,953,953,962,957,947,947,957,962,962,953,957,952,948,948,962,962,957,957,957,952,952,947,994,994,915,916,857,857,920,911,920,865,851,851,846,823,800,800,851,851,851,841,823,823,851,851,851,836,818,836,828,851,842,851,883,888,888,888,888,883,947,907,994,966,915,934,957,906,952,938,938,990,990,1104,1128,1142,1142,1132,1147,1091,1132,1100,1059,1059,1087,1087,1100,1077,1043,1126,1108,1095,1052,1052,1034,1068,987,987,999,1113,1147,1241,1318,1295,1391,1337,1374,1422,1272,1266,1267,1267,1219,1293,1593,1497,1586,1497,1540,1628,1614,1618,1544,1461,1465,1453,1466,1397,1420,1443,1457,1434,1489,1489,1489,1521,1481,1481,1586,1586,1581,1582,1563,1563,1591,1627,1627,1835,1794,1794,1831,1849,1831,1816,1882,1873,1908,1767,1891,1767,1842,1842,1798,1850,1798,1946,1871,1882,1923,1923,1951,2113,2140,2102,2126,2112,2134,2185,2303,2182,2281,2182,2468,2483,2483,2483,2364,3052,3194,3143,3445,3423,3405,3403,3348,3403,3416,3367,3514,3525,3758,3795,3889,3934,4008,3979,4496,4603,5214,5413,5388,5530,5580,5760,5776,5819,6650,6804,6957,6996,7087,6977,6943,6962,6999,7060,7052,6887,7074,7010,7292,7241,7167,7152,7152,7206,7297,7373,7642,7687,7683,7752,7752,7851,7825,7668,8068,7994,8023,8062,8163,8065,8057,7664,7730,7743,8125,7970,8065,7920,8140,7686,8067,7838,8388,8573,8691,8826,8789,8788,8666,9438,9466,9628,9402,9453,10075,10520,10387,10450,10550,10550,10842,10815,10852,10903,10927,11017,11306,11315,11482,11482,11562,12152,12153,12604,12499,12380,12385,12795,12797,12399,12583,12620,12422,12859,12893,12904,13012,12941,12934,12990,12871,12900,12994,12782,12953,12884,13505,13342,13268,13340,13083,13554,13520,12997,12988,13201,13118,13416,13255,13542,13476,13658,13735,13573,13507,12951,12851,12837,12869,12699,13134,13130,12783,12815,12872,12942,12631,12583,12942,12650,12711,12711,12658,12025,11562,12194,11735,11902,11950,11855,11660,11606,11442,11442,10875,10460,10437,10507,10320,10512,10692,10678,10561,10524,10496,10899,10711,10785,10881,10914,10775,10774,10700,10431,10569,10454,10284,10328,10553,10877,11003,10671,10694,11144,10896,10741,10847,10921,10597,11260,11541,11656,11713,11719,11964,11910,12090,12208,12067,12410,12164,12031,11870,11728,11742,10932,12133,12404,12104,11830,11710,11917,11991,11828,11967,11690,12048,12158,11867,11924,11562,11698,12567,12319,12803,12941,13270,14100,13879,14011,13778,13266,13367,13155,13164,12991,12682,12521,12558,12604,12454,12473,12609,12632,12734,12279,12376,13062,13237,12825,13009,13410,13422,13501,13469,13534,13299,13333,13632,13580,14678,14731,14798,14510,14889,14482,14886,14390,14695,14025,14814,14518,14619,14826,14442,14867,14546,14685,14514,14893,14992,14770,15178,15005,15315,15211,15178,15524,15313,15585,15635,15709,15752,15531,15743,15383,15404,15295,14977,15375,15547,15439,15482,15554,15322,15507,15558,15496,15505,15432,15634,15630,15719,16001,16045,16044,15747,15834,16173,15502,16368,16171,16097,16148,16036,16193,16076,16072,16014,15566,16360,16215,15998,16325,16161,16273,16393,15929,16065,15291,15397,15416,15245,15435,15377,15558,15297,15297,15347,15229,14804,15027,14800,15592,15440,15349,14379,14361,14816,14686,14571,14355,14380,14447,14406,14087,14130,14240,14463,14742,14558,14849,13541,14305,13930,13536,13345,12402,12613,12532,12473,12483,12681,12743,12462,12499,9824,12988,12938,12934,13068,13126,13197,13030,12860,12878,12611,11564,11766,12574,12431,12526,12489,12544,13026,12925,14218,13569,13292,14025,13779,13495,13729,13380,13633,13618,13417,13407,13310,12595,13095,13100,12936,13556,13849,13229,13663,13547,13674,13565,13366,13394,12838,12755,12951,13068,12840,12750,12159,12535,12501,12940,12622,12707,12716,12645,12718,12658,12578,12267,11986,12340,12489,12351,12351,12548,12624,12660,12806,12809,12995,12796,12948,12480,12658,12532,12506,12547,12943,12790,12240,12573,12455,12620,12603,12401,12488,12527,12302,12356,11758,11836,11602,11639,12169,12048,11929,11957,11966,12093,11944,11965,11830,11332,11119,11198,11149,10996,10890,11017,10809,10874,10962,11169,11180,11239,11018,11055,11083,11125,11458,11398,11615,11534,11489,11506,11284,11365,11096,11159,11358,10808,11181,11352,11338,11646,11338,11698,11672,10764,10833,11447,11394,11237,11472,11427,11418,11250,11270,11270,11269,11016,10947,10950,11024,11321,12004,12123,11704,11737,11537,11747,11634,11761,11250,11260,9491,9326,9326,9245,8969,9207,9013,8999,9303,9358,9350,9565,9195,9268,9218,8912,9081,8965,8684,8824,8838,8932,8724,8018,8119,8678,8678,8911,8645,8682,8758,8721,8905,8787,8993,8755,8855,8784,8862,9025,8921,8881,9074,8987,9057,8946,8973,8605,8605,8872,8741,8841,8650,8328,8382,8281,8480,8530,8247,8289,8444,8294,8117,7924,8050,7934,8037,8134,8064,7704,7667,8026,8034,7659,7875,7599,7906,8191,8028,7966,7969,7816,7871,8029,7938,7898,7985,8009,8023,8136,8211,8211,7714,7714,8172,7926,7889,7937,7962,7989,7803,7790,7840,7812,7755,7723,7592,7956,7900,7776,7906,7980,7911,7951,7902,8025,7470,7474,7253,7223,7198,6941,7056,7142,7103,7103,7005,7159,7042,7136,6969,6601,6598,6584,6650,6667,6657,6694,6580,6722,6320,6243,6243,6320,6105,6215,5911,5888,5928,6046,6067,6065,6141,6051,6051,5875,5773,5952,5882,5877,5952,5813,5905,5781,5905,5609,5381,5349,5558,5478,5419,5369,5215,5289,5581,5627,5722,5724,5668,5606,5501,5601,5501,5300,5294,5193,5295,5073,4997,5087,5166,5176,5080,5117,5188,5166,5016,5016,5094,5094,5026,5094,5094,5028,4955,4955,5079,5037,5272,5221,5221,5283,5312,5349,5368,5349,5285,5184,5778,6021,6016,5998,5994,6063,5954,5843,5942,5739,6109,6219,6382,6473,6287,6290,6249,6259,6317,6065,6028,6178,6211,6104,6444,6012,5938,6633,5973,5909,6371,6297,6405,6593,6447,6552,6363,6929,6905,6914,6840,6973,6881,6609,6715,6807,6525,6784,6657,6782,6796,6954,6749,7250,6786,7222,7094,6900,7186,7061,6542,6468,7877,8005,7919,8017,8007,8044,8304,8267,8454,7947,8063,8373,8202,8294,8243,8200,8285,8163,8415,8526,8334,8288,8629,8325,8264,8310,8717,8512,8608,8600,8637,8818,8751,8788,8925,9235,8520,9350,9320,9304,9328,9324,9360,9184,9173,9094,9062,9370,9435,9426,9590,9627,9836,9696,9841,9845,9739,9984,10075,10011,9914,9991,10158,10021,10011,10057,9988,10308,10064,10101,10227,10082,10156,10470,10326,10324,10224,10633,10357,10620,10403,10255,10065,10193,10490,10522,10580,10662,10417,10232,10221,10005,9972,10115,10461,10407,10195,9969,9573,9609,9609,9208,9324,9688,9632,10548,10848,10841,10847,10868,10764,10710,10260,10137,10304,10113,10346,10311,10276,9801,10062,9806,9996,10294,10044,10099,9731,10185,10290,10636,10396,10834,10576,10762,10688,10606,10393,10583,10520,10670,10433,10881,10357,10762,10726,10847,10897,10989,11065,10735,10141,10436,10463,10019,10518,10324,10271,10217,10308,10344,10314,10197,10340,10450,10165,10234,10925,11067,11137,10910,10921,11207,10810,10874,11054,11030,11086,11183,11064,11024,11031,11104,11027,11053,10668,10694,10994,10636,10627,11162,11355,11332,12046,12156,12268,12307,12383,12126,12020,11785,11876,11568,11547,11690,11492,11573,11529,11200,11022,11007,11275,11203,11131,11421,11084,11244,11033,11332,11429,11456,11197,11091,11205,11366,11050,10953,11091,11108,11360,11297,11564,11677,11020,10669,10830,10793,10449,11063,10746,10834,10849,10702,10888,10645,10672,10528,11419,11353,11374,11514,11167,11409,11326,11005,11065,10137,10329,10036,9889,9940,10133,10293,10325,10251,10017,10167,9867,10317,10138,10534,10578,10486,10545,10162,10213,10142,10334,10073,10476,10486,10707,10492,10670,10870,12041,12048,12052,11988,11886,11609,11397,11437,11524,11305,11433,11218,11237,11174,11231,11651,11447,11314,11141,11322,10984,11126,10997,10980,10948,10989,11009,11097,10947,10873,11000,11088,10778,10770,10877,10931,10844,10702,10734,10889,10702,10624,10511,10746,10655,10696,10804,11114,10811,10825,10967,10794,11005,11323,11099,11193,10117,10145,9886,9732,9797,9571,9845,9531,9616,9628,9362,9987,9794,10127,10243,10184,10133,10049,10067,10456,10536,10793,10683,11200,10708,10563,11129,10784,10812,11638,11653,11505,11670,11390,11409,11569,11398,11242,10767,10620,10519,10674,10623,10519,10405,10492,10608,10326,10428,10323,10760,10429,10526,10500,10217,10536,9543,9965,9777,9726,9802,9663,9840,9901,9966,10031,10063,10059,9954,10320,10373,10328,10366,10141,10044,9844,9765,9997,9562,9961,9692,9656,9829,9801,10088,9910,9946,9623,8913,9454,9145,9108,8967,8755,8412,8411,8391,8392,8321,8449,8621,8458,8521,8461,8430,8571,8608,8284,8298,8104,7873,8025,8255,8147,7888,8054,8232,8381,8358,8344,8573,8367,8367,8469,8258,8107,8106,8102,8023,7624,7751,7781,7678,7743,7931,7692,7660,7420,7475,7575,7783,7717,7726,7810,7603,7617,7694,7490,7349,7363,7163,7225,7372,7427,7410,7349,7494,7622,7689,7506,7455,7627,7975,7535,7972,8028,8318,8511,8395,8295,7857,7460,7544,6974,6951,7441,7453,7561,7574,7202,7252,7199,7132,7215,7193,7125,6953,7188,7295,7193,6907,7204,7003,7006,7296,7222,7491,7186,7318,7239,7063,7091,6774,6769,7098,7172,7396,7402,7439,7490,7512,7512,7448,7505,6985,6820,7162,7221,7314,7018,7187,7191,7127,7768,7955,8414,8415,8318,8352,8306,8477,8561,8337,8486,8143,8257,7711,7780,8115,7955,8235,8129,8346,8307,7851,7881,8168,8074,8005,8019,8116,8088,8191,8208,8184,8177,8856,8407,8546,8871,8600,8670,8725,8693,9049,8735,8988,8364,8496,9053,8901,8878,8792,8919,9074,9101,9485,9400,9488,9399,9362,9760,9647,9570,9362,9340,9418,9392,9326,9069,9350,9439,9149,9006,9416,9495,9507,9346,9170,9313,9010,9144,9277,9201,9125,8876,8743,8830,9104,9082,8980,9342,8503,8734,8558,8402,8754,8746,8616,9059,9249,9175,9243,9106,9063,8822,9048,9377,8998,8998,9450,9409,9377,8979,8831,9050,8966,8939,9035,9010,8973,8919,9132,8978,8784,8720,8796,8841,9208,9162,9304,9274,9257,9061,9056,9045,9013,9082,8845,8831,8928,9206,8890,8858,9201,9110,9244,9144,8697,8803,8873,8859,8781,8240,8310,8020,7926,7951,7766,7796,7721,7266,7514,7197,7432,7377,7421,7167,7203,7171,7297,7365,7348,7422,7406,7312,7295,7456,7601,7555,7563,7595,7502,7574,7399,7359,6536,6592,6366,6495,6538,6303,6286,6213,6176,6269,5932,5882,5609,5706,5680,5598,5775,5559,5490,5278,5164,5164,5146,4953,4878,4740,4731,4746,4656,4548,4518,4505,4334,4334,4290,4180,4168,4063,4124,4063,4038,4073,4094,4022,3953,3834,3834,3880,3880,4078,4078,4093,4093,4121,4143,4072,4035,3960,3855,3780,3416,3230,3193,2918,2941,2842,3001,2978,2974,3005,2922,2680,2703,2600,2503,2414,2377,2511,2496,2302,2389,2323,2432,2417,2354,2232,2144,2261,2178,2122,2053,2094,1887,1904,1859,1787,1845,1745,1835,1834,1835,1877,1846,1771,1730,1771,1840,1877,1770,1802,1748,1714,1784,1714,1743,1680,1711,1670,1729,1750,1691,1742,1752,1766,1752,1742,1715,1715,1808,1610,1881,1900,1795,1841,1788,1774,1813,1987,1956,1938,1942,1757,1678,1840,1715,1785,1804,1845,1910,1919,1982,2062,2251,2103,2123,2102,2050,2050,2141,2141,2127,2110,2085,2059,2195,2164,2155,2197,2187,2182,2183,2183,2182,2200,2187,2219,2183,2183,2144,2144,2035,2072,2201,2556,2668,2669,2701,2658,2690,2704,2778,2752,2816,3028,3066,3080,2999,2921,2958,2963,2896,3010,3066,3219,3220,3201,3204,3371,3275,3255,3255,3052,3285,3285,3256,3205,3255,3269,3199,3213,3283,3318,3283,3281,3281,3334,3270,3232,3176,3176,3065,3038,3089,3065,3102,3088,3200,3226,3231,3231,3333,3268,3307,3330,3348,3254,3247,3435,3282,3282,3463,3472,3547,3615,3686,3835,3690,3616,3827,3800,3846,3865,3894,4065,4073,4075,4213,4165,3956,4185,4226,4162,4050,4240,4166,4261,4371,4380,4363,4426,4373,4443,4296,4100,4234,4315,4251,4208,4195,4193,4240,4272,4327,4271,4057,4200,4276,4059,4016,4007,3920,3799,3579,3667,3610,3610,3639,3631,3713,3713,3631,3602,3567,3579,3542,3601,3662,3611,3613,3654,3613,3439,3545,3702,3731,3691,3685,3685,3743,3545,3648,3518,3495,3486,3524,3524,3322,3290,3398,3519,3422,3472,3427,3324,3287,3278,3278,3311,3293,3265,3267,3267,3113,3076,3176,3149,3144,2972,2972,3102,3028,3045,2992,2960,3013,2959,3020,3061,2974,3079,3071,3089,3112,3090,3069,3094,3135,3088,3200,3188,3140,3114,3131,3146,3181,3074,3074,2967,2916,2903,2764,2764,2872,2900,2904,2824,2824,2830,2861,2781,2744,2761,2717,2511,2585,2381,2534,2578,2562,2616,2514,2641,2551,2423,2450,2334,2252,2252,2155,2146,2104,2173,2136,2050,2050,2060,2106,2123,2106,2060,2067,2052,2025,2029,2043,2036,2084,1877,1918,1914,1882,1817,1794,1765,1723,1575,1538,1457,1447,1447,1447,1447,1410,1410,1443,1452,1349,1381,1429,1400,1489,1437,1466,1535,1480,1497,1488,1529,1745,1787,1882,1970,2000,2084,2099,2104,2298,2268,2337,2320,2357,2386,2414,2533,2677,2716,2641,2663,2650,2613,2680,2775,2834,2748,2826,2751,2824,2824,2816,2834,2821,2899,2941,2941,2969,2997,2949,2996,2945,2925,3120,3122,3072,3093,3035,3074,2969,3028,3033,2902,2959,2954,2813,2895,2895,2813,2987,2974,2871,2871,2826,2918,2894,2886,2857,2846,2877,2982,3056,2914,2883,2972,3009,3110,2972,3102,3120,3012,3108,3108,3122,3090,3204,3174,3195,3136,3153,3105,3075,3085,2907,2833,2956,2956,3006,3006,2945,3001,3019,3038,2997,3208,3251,3212,3212,3251,3270,3255,3250,3287,3542,3477,3657,3587,3587,3671,3634,3749,3695,3695,3810,3792,3792,3820,3817,3928,3935,3935,4050,4043,4043,4097,3997,4073,3997,4240,4092,4055,4195,4208,4156,4230,4227,4279,4279,4266,4266,4176,3983,4046,3952,3989,3670,3633,3776,3768,3682,3705,3631,3514,3532,3672,3749,3675,3504,3353,3353,3324,3367,3334,3239,3189,3172,3088,3098,3070,3034,3080,3034,2940,3041,2907,2983,3011,2993,2904,2968,2858,2908,2904,2908,2867,2852,2803,2913,2842,2778,2885,2862,2865,2732,2756,2807,2793,2715,2751,2863,2825,2909,2825,2862,2983,2934,2964,2969,2743,2743,2802,2594,2557,2557,2442,2453,2304,2483,2460,2458,2444,2372,2483,2409,2504,2459,2538,2502,2543,2507,2571,2571,2521,2511,2562,2461,2525,2515,2471,2471,2439,2464,2379,2347,2137,2090,2091,2080,2003,1963,1963,2034,1959,1688,1660,1627,1547,1609,1576,1544,1516,1544,1530,1420,1420,1434,1419,1452,1359,1370,1326,1415,1418,1443,1412,1363,1363,1418,1170,1207,1226,1207,1175,1217,1313,1401,1350,1311,1323,1271,1267,1430,1502,1447,1340,1340,1430,1494,1494,1600,1628,1628,1609,1642,1554,1552,1646,1651,1586,1581,1581,1517,1568,1549,1548,1568,1568,1577,1628,1692,1702,1662,1660,1630,1697,1674,1711,1918,1965,2039,2042,2024,2079,2089,2089,2071,2103,2210,2197,2203,2183,2243,2224,2211,2261,2479,2488,2486,2486,2384,2442,2421,2479,2474,2464,2464,2407,2451,2451,2407,2479,2479,2469,2405,2465,2423,2479,2385,2520,2520,2764,2839,2950,2918,2881,2918,2886,2844,2821,2738,2826,2818,2849,2788,2861,3024,3051,2978,2904,3083,3087,3073,3172,3163,3043,2985,3066,3015,3010,3047,3295,3304,3381,3376,3664,3664,3712,3727,3702,3727,3669,3669,3722,3644,3699,3704,3676,3709,3880,3876,3926,3876,3940,3965,4203,4236,4518,4434,4434,4447,4406,4406,4382,4398,4329,4342,4268,4372,4263,4444,4420,4337,4297,4323,4196,4416,4292,4696,4696,4541,4657,4598,4773,4675,4698,4601,4435,4602,4675,4675,4618,4424,4559,4559,4514,4619,4518,4518,4601,4583,4552,4592,4648,4768,4758,4794,4741,4624,4579,4454,4674,4725,4768,4690,4742,4686,4679,4652,4753,4634,4606,4610,4670,4772,4956,4837,4846,4716,4716,4949,4785,4748,4930,4905,4900,4817,4927,4990,5123,5205,5263,5242,5293,5327,5212,5253,5212,5246,4944,4891,4740,4616,4601,4577,4624,4501,4501,4744,4810,4662,4639,4699,4955,4866,4829,4744,4619,4730,4740,4748,4827,4790,4792,4805,4780,4577,4725,4758,4784,4747,4537,4608,4608,4574,4587,4557,4582,4559,4568,4579,4616,4709,4624,4786,4739,4911,4715,4758,4530,4659,4590,4652,4500,4269,4126,4241,3981,3949,3934,3934,3867,3867,4004,3607,3820,3542,3906,3815,3832,3783,3852,3584,3607,3572,3711,3718,3746,3450,3483,3500,3500,3462,3417,3450,3446,3370,3496,3333,3262,3288,3290,3365,3259,3251,3315,3293,3174,3298,3298,3188,3209,3087,3065,3007,2938,2936,2974,2878,3019,3116,2940,2873,2936,2972,2858,2842,2810,2659,2622,2680,2680,2774,2727,2677,2368,2497,2473,2478,2483,2547,2519,2450,2525,2423,2446,2426,2362,2362,2120,2267,2157,2335,2279,2284,2395,2362,2378,2368,2312,2319,2368,2289,2289,2331,2278,2278,2279,2255,2442,2395,2371,2382,2312,2317,2286,2317,2312,2254,2330,2335,2293,2340,2289,2168,2191,2115,2203,2214,2081,2113,1931,1931,2092,2082,2082,2166,2252,2247,2199,2215,2024,1993,1936,1975,1862,1928,1877,1822,1937,1822,1840,1859,1840,1728,1822,1728,1831,1831,1780,1859,1867,1821,1919,1914,1869,2016,2076,2080,2109,2094,2068,2109,2155,1941,1891,2094,2011,2007,2039,2169,2122,2187,2171,2159,2201,2186,2128,1991,2057,1938,2123,1987,2022,1969,2030,2163,2229,2302,2149,2257,2149,2254,2367,2385,2385,2426,2543,2505,2533,2537,2383,2711,2849,2751,2869,2670,2815,2940,2739,3009,2924,2866,2871,3051,3024,2950,3281,3316,4000,3963,4122,4239,4237,4223,4926,4930,5007,4956,4919,4969,4743,4844,5123,5171,5189,5190,5152,5013,5041,5317,5205,5317,5152,5284,5286,5402,5541,5471,5619,5693,5840,5797,5797,5550,5697,5615,5735,5705,5726,5740,5733,5817,5789,5794,5912,5949,5861,5942,5843,6062,5977,5859,6021,5894,5644,6118,6141,5978,5890,6144,6319,6356,6372,6313,6630,6540,6603,6655,6739,6639,6631,6735,6696,6772,6895,7034,6765,7226,7051,7142,7029,7041,7057,6847,6921,6812,6918,6891,6914,6997,7500,7459,7337,7510,7524,7300,7602,7578,7631,7628,7680,7704,7663,7673,7636,7749,7623,7758,7765,7786,8003,7754,7909,8026,7871,8101,8098,8180,8102,8164,8291,8449,8596,8467,8205,8382,8435,8409,8234,8202,8597,8434,8537,8514,8423,8587,8464,8538,8713,8713,8671,8868,9081,8959,9021,8866,8657,8369,8083,8273,8022,8011,7938,8004,7700,7816,7661,7627,7776,7922,7898,7628,7676,7668,7649,7732,7718,7693,7774,7877,7581,7677,7714,7586,7760,7584,7361,7197,7197,7264,7462,7392,7392,7506,7243,7285,7437,7625,7462,7370,7581,7673,7685,7653,7750,7713,7779,7935,8037,7954,7839,7930,7935,7859,7760,8350,8053,8230,8045,8158,7812,7908,7849,8171,7966,7818,8140,8246,8219,8234,8366,8207,8181,8245,8224,8113,8098,8060,8171,8271,7974,9176,9225,9339,9276,9316,9534,9477,9246,9307,8835,9230,9434,9321,9389,9167,9387,9169,9381,9357,9087,8912,9065,9064,9065,9324,9160,9192,9301,9164,9150,8983,8632,8595,8921,8654,8661,8504,8467,8383,8614,8509,8507,8507,8728,8660,8651,8562,8736,8766,8735,8803,8326,8736,8509,8484,8524,8481,8532,8539,8349,7948,7930,8081,7970,8044,7888,7995,8027,7727,8089,7924,7813,8175,7978,8241,8323,8326,8422,8275,8246,7984,8292,8567,8665,8643,8710,8564,8486,8540,8723,8639,8493,8638,8759,8766,8961,8972,9175,9336,9406,8988,8988,9485,9402,9159,9080,9417,9343,9190,9133,9405,9423,9508,9469,9383,9624,9404,9573,9466,9201,9349,9453,9374,10024,9463,9691,9856,9847,10472,10432,10345,10256,9840,10331,10089,10133,10221,9938,10295,10270,10417,10667,10277,10492,10524,10747,10566,10714,10610,10618,10366,10915,10974,11297,11510,11381,11320,11329,11724,11469,11527,11376,11347,11223,11106,11106,11257,11613,11528,11972,12265,12018,11949,12066,12070,11900,11900,12112,12092,12154,12152,12340,12205,12237,12496,12451,12495,12587,12624,12183,12220,12374,12214,12316,12337,12037,12060,12490,12437,12419,12193,12253,12518,12445,12428,12393,11897,11934,12147,12147,12390,12401,12389,12428,12717,12845,12523,12697,12919,12580,12801,12904,12553,13697,13871,13960,13909,13317,13383,13662,13455,13384,13054,13117,13324,13683,13720,13650,13978,13558,13766,13905,13692,13394,13216,13182,13256,13160,13146,13330,13401,13516,13445,13546,13186,13200,13092,13528,13027,12766,12789,13296,13264,13038,13266,13779,13784,13778,13666,13967,13759,13731,13922,13078,13003,12945,13058,12966,12436,13236,13224,13340,12896,12637,12830,12838,12825,12966,12601,12261,12410,12410,12093,11962,12314,12262,12058,12331,12164,12479,11769,11642,11333,11399,11555,11451,11314,11378,11652,11602,11703,11743,11672,11667,11787,11744,11619,11301,11338,10948,10926,11009,11570,11522,11573,11820,11594,11709,11799,11590,11314,11180,11422,11570,11322,11429,11403,11344,11412,11903,11702,11799,11520,11420,11665,11640,11756,11680,10871,10894,11208,11250,11156,11267,11928,11859,12217,12261,12172,12134,12420,12640,12498,12275,12019,12189,12148,12135,11941,11955,11631,11578,11525,10555,10703,10942,11039,11589,12070,11851,11854,11474,11451,11457,11346,11561,11755,11712,11150,11205,10992,11152,11258,11621,11521,11121,11182,11429,10998,11030,11118,10824,10916,11410,11543,11325,11450,11293,11564,11134,11121,11394,11533,11414,11279,11285,11411,11200,11094,11237,11815,11689,11726,11827,11592,11344,11405,11727,11551,10957,11213,11038,11015,11052,11233,11163,11174,11165,10918,11215,11712,11555,11722,11388,11258,11242,11191,11028,11132,10983,10861,11255,10857,11157,11430,11466,11471,11253,11218,10659,10959,11055,10701,11339,10573,11174,11080,11187,10728,10751,10687,10906,10277,10173,10889,10820,10892,10989,10635,11408,10894,11279,10416,11033,11038,10959,10256,11028,10680,10526,11078,10565,10466,10520,10713,10527,10774,10673,10555,11191,11197,10960,10756,10368,10481,10541,10321,10218,10598,10223,10174,10322,10126,9896,9896,9700,9826,9876,10275,9869,9608,10139,9891,9763,10093,9597,9757,8969,9068,8563,8885,8438,9178,9204,8649,8949,8836,8893,8971,8672,8777,8325,8263,8252,8118,7900,7859,7921,8014,7869,8000,7851,7672,7651,7321,7372,7159,7312,7394,7464,7326,7271,7353,7319,7319,7269,7183,7109,7193,7137,6796,6883,6674,6674,6650,6646,6477,6400,6349,6460,6417,6407,6456,6444,6547,6361,6422,6293,6331,5622,5682,5654,5651,5635,5692,5679,5743,5762,5737,5637,5429,5515,5328,5253,5105,5017,5055,4830,4665,4682,4643,4595,4688,4504,4498,4383,4275,4243,4278,4172,4170,4075,3901,3343,3380,3357,3463,3538,3424,3318,3398,3325,3302,3283,3208,3025,3121,2979,3010,2909,2964,3028,3070,2936,3006,3005,3094,3180,3221,3254,3186,3126,3154,3140,3121,3027,2862,2808,2340,2442,2386,2292,2317,2358,2330,2187,2130,2229,2224,2169,2155,2100,2104,2104,2100,2173,2094,2122,2199,2197,2113,2188,2044,1952,1937,1936,1987,1461,1869,1461,1729,2009,1990,1697,2064,2150,2274,2307,2344,2396,2437,2467,2432,2450,2350,2359,2359,2367,2322,2307,2362,2436,2444,2384,2483,2384,2467,2607,2526,2492,2515,2515,2755,2798,2812,2853,2848,2807,2866,2811,2982,2982,2986,2992,3018,3039,3126,3415,3578,3503,3495,3628,3550,3559,3640,3597,3655,3640,3783,3773,3656,3670,3670,3821,3907,3998,3933,4002,4036,4068,3936,4075,4040,4218,4109,4758,4838,5132,5107,5244,5179,5267,4700,5218,5106,5248,5523,5669,5577,5533,5729,5710,5684,5684,5747,5890,5796,5242,5766,5611,5940,5738,5911,5911,6317,6272,6151,5977,6060,6144,6108,6101,6168,6279,6205,6375,6333,6222,6366,6679,6727,6642,6806,6698,6824,6827,6891,6815,7226,7086,7258,7285,7395,7440,7473,7616,7655,7653,7593,7607,7621,7601,7606,7566,7359,7373,7545,7874,7846,7921,7809,7931,7528,7657,7283,7139,7160,7801,7916,7783,7769,7912,7905,7933,7958,8051,8138,8106,8493,8585,8591,8669,8663,8645,8714,8651,8453,8448,8339,8606,8316,8713,8382,8493,8405,8583,8501,8501,8346,8700,8796,8693,8751,8696,8638,8721,8616,8367,8129,8096,8016,7756,7672,7561,7538,8113,8011,8074,7800,7805,8111,7837,7916,7683,7637,7815,7780,7891,7876,7839,7989,7836,7933,7922,7970,7626,7562,7666,7464,7501,7842,7833,7920,7862,7697,7570,7409,7717,7622,7638,7552,7568,7622,7558,7359,7928,7838,7820,7976,8157,8084,8093,8087,8127,7774,7719,7650,7687,8014,7971,8008,8147,7959,7945,8092,7764,7752,7552,7391,7529,7337,7305,7445,7673,7846,7784,7803,7803,7634,7319,7319,7442,7324,6995,7143,7143,7152,7743,7636,7636,7865,7711,7730,7899,7790,7864,8263,8088,8932,8883,8962,9086,9105,9025,9035,8234,9036,8610,9050,9720,9724,10047,10419,10489,10435,10563,10302,10218,9602,9254,9702,9455,9610,9628,10057,10045,10540,10733,10617,10462,10480,10897,10767,10619,10895,11056,10837,10920,11113,10624,10763,10824,10902,10750,10700,10825,10916,10925,11035,10976,11225,11275,10719,10779,11307,11348,11284,11176,11453,11594,11668,11926,11738,11518,11635,11920,11516,11767,11852,11641,11731,11387,11914,11638,11601,11506,11284,11168,11404,11493,11474,9935,9797,10970,11160,11491,11773,11296,11472,11440,11602,11393,11582,11630,11525,11383,11093,11310,11400,10840,10657,11064,10639,10880,11101,11101,11366,11221,10912,10894,10623,10697,10932,10816,10723,10613,10727,10674,10310,10158,9904,10288,10175,10224,9911,10093,9696,10501,9809,9878,10492,10172,9791,9854,9886,9816,10074,8526,8489,10316,10144,10028,10284,10156,10058,10263,9878,10318,9015,9446,9308,9608,9368,9902,9919,9770,9401,9248,8848,8629,8645,8690,8369,8361,8025,7988,8449,8687,8327,9072,9074,9342,9406,9616,9235,9317,9170,9406,9289,9252,9496,9294,9095,9292,9305,9208,9555,9613,9997,9960,10046,10001,10002,9837,9838,9639,9646,9160,9307,9680,9928,10141,10129,10049,10132,10115,10235,10140,9665,9835,9615,9730,9688,9720,9645,9571,9445,9671,9729,9932,9792,9829,9802,9950,9783,9859,9754,9823,9798,9873,9779,9871,9953,9788,10019,9811,9746,9810,9924,9631,9571,9774,9899,9828,9733,9732,10037,10187,10201,10154,10117,9816,9927,9583,9864,9790,9891,9953,9632,9701,9941,9876,9852,9959,10003,9388,10369,10123,10897,10899,10825,11027,11020,10543,10802,11036,11067,10002,10462,10422,10140,10412,10322,10373,10546,10413,10450,10073,10132,10129,10263,10284,10022,10119,10103,10035,10322,9988,9938,9743,9504,9532,9035,9366,8887,9585,9676,9367,9229,9509,9381,9710,10050,10117,10247,10766,10637,10822,10496,10491,10503,10261,10304,10057,9763,9618,9752,9688,9410,9723,9559,9613,9490,8788,9253,8687,9429,9779,9335,9335,9398,10048,10085,10116,10055,10182,10130,10089,10050,9934,9801,9809,9517,9920,9873,9900,9316,9849,9955,10090,10157,10205,10289,10205,10210,10334,10290,10390,10260,10153,10133,10272,10053,10293,10623,10121,10525,10627,10262,10562,10185,10212,10137,9823,10175,9839,9964,10121,10217,10125,10088,10313,10349,10280,10126,10089,10210,9979,10340,9986,9934,10889,10910,10762,10681,10807,10876,10828,10487,10452,10958,11007,11012,10711,10743,10702,10600,10603,10310,10424,10347,10141,10441,10403,10002,10002,9453,9485,9602,9630,9727,9523,9634,9729,9633,9516,9524,9524,9507,9459,9527,9441,9327,9253,9260,9334,9201,9248,9248,9164,9295,9277,9226,9081,9001,8900,8864,8893,8933,8583,8509,8189,8222,8158,7715,7409,7447,7188,7316,7269,7334,7100,7194,6962,6936,6970,6862,6611,6611,6680,6774,6739,6590,6367,6315,6116,6289,5824,5835,5707,5438,5110,5029,4948,4999,4932,4747,4715,4753,4714,4652,4653,4539,4361,4177,4177,4236,4106,4133,3801,3903,3870,3885,3921,3764,3765,3733,3732,3803,3798,3755,3639,3713,3569,3351,3367,3294,3352,3313,3374,3343,3305,3268,3274,3288,3302,3149,3152,3109,3063,3083,2969,3051,2987,3038,3005,2638,2557,2441,2358,2233,1502,1470,1279,1387,1247,1438,1414,1443,1377,1279,1267,1119,1122,1173,1193,1216,1193,1201,1178,1178,1206,1119,1137,1147,1109,1071,1089,1089,1095,1095,1087,964,865,865,895,855,850,850,863,754,846,808,823,808,777,749,754,841,772,786,814,804,809,799,799,850,762,757,757,759,758,758,804,767,772,767,736,736,703,791,791,814,758,804,726,740,707,730,674,717,702,735,698,661,698,717,740,717,694,712,694,702,804,735,804,735,701,809,696,794,777,777,739,782,791,775,804,775,791,782,739,809,798,846,828,846,798,841,814,809,793,789,789,793,758,754,758,795,776,725,763,753,767,776,739,800,711,703,735,735,735,647,652,611,611,652,717,735,717,717,735,661,883,873,948,865,850,887,902,957,939,952,947,841,860,860,841,888,846,841,846,851,846,841,846,837,800,837,789,818,818,860,855,850,850,855,849,888,888,893,855,888,855,863,860,878,865,812,878,842,879,879,925,920,925,851,846,846,851,791,800,868,868,832,865,860,888,888,860,878,897,897,897,925,886,886,897,897,929,1013,985,1058,1058,1018,1018,1238,1207,1207,1202,1216,1221,1207,1184,1156,1138,1138,1170,1147,1142,1154,1205,1191,1170,1230,1253,1230,1243,1243,1295,1326,1313,1391,1406,1406,1438,1428,1428,1480,1434,1475,1434,1517,1581,1530,1582,1563,1637,1510,1618,1510,1618,1613,1650,1702,1658,1734,1658,1706,1706,1739,1739,1762,1781,2310,2358,2354,2303,2284,2628,2691,2679,2693,2407,2405,2266,2354,2362,2368,2335,2326,2310,2317,2345,2326,2368,2382,2368,2372,2310,2275,2356,2367,2395,2362,2362,2395,2367,2386,2372,2372,2373,2389,2339,2339,2389,2373,2379,2372,2377,2354,2373,2469,2488,2515,2552,2535,2580,2622,2617,2590,2422,2390,2478,2460,2478,2488,2506,2338,2338,2571,2534,2589,2594,2668,2700,2552,2644,2710,2669,2682,2594,2552,2709,2796,2753,2908,2954,2941,2909,2890,2908,2856,2848,2840,2963,2871,2908,2908,2861,2904,2903,2844,2877,2828,2890,2927,3010,2955,2966,2950,2946,2866,2866,2937,2893,2867,2839,2839,2960,2939,2954,2872,2904,2997,2992,2930,2982,2918,2892,2623,2746,2567,2450,2442,2381,2352,2408,2519,2557,2535,2634,2647,2703,2589,2488,2580,2503,2535,2597,2580,2544,2594,2594,2516,2511,2386,2442,2386,2369,2369,2387,2444,2563,2589,2721,2779,2803,2601,2601,2936,2934,3041,3127,3098,3131,3125,3122,3086,3339,3335,3283,3299,3329,3313,3301,3292,3314,3324,3395,3376,3408,3349,3353,3332,3236,3282,3334,3351,3389,3351,3405,3352,3311,3158,3144,3283,3214,3261,3287,3462,3432,3431,3383,3436,3383,3494,3466,3530,3420,3383,3422,3288,3339,3415,3464,3472,3300,3367,3332,3423,3366,3374,3228,3182,3237,3264,3237,3135,3066,3080,3020,3020,3186,3120,3033,3057,3154,3140,3107,3124,3168,3138,3073,3073,2767,2873,2767,3038,3048,3066,3038,3047,3051,3013,3051,2843,3000,2918,2918,2982,2773,3022,2997,2969,2964,3011,3053,3004,3016,3025,2671,2671,2950,2932,2940,2822,2832,2805,2913,2876,2774,2810,2668,2700,2728,2821,2849,2829,2750,2789,2784,2724,2782,2815,2784,2792,2783,2783,2769,2675,2712,2677,2432,2441,2441,2467,2446,2436,2413,2267,2193,2233,1854,2034,1812,1780,1886,1900,1826,1714,1854,1751,1909,1817,1874,1890,1900,1810,1736,1922,1719,1922,2023,2196,2080,2109,2112,2120,2123,2034,2270,2204,2167,2383,2383,2386,2530,2610,2755,2788,2816,2806,2803,2849,2769,2839,2897,2671,2812,2804,2848,2692,2692,2619,2619,2650,2613,2576,2748,2770,2649,2700,2595,2848,2830,2782,2650,2810,2808,2831,2941,2959,2965,2931,2812,2950,2872,2952,2878,2884,2821,2909,2923,2876,2912,3105,3093,3033,2984,3063,2973,3028,3154,3260,3027,3117,3013,3200,3191,3269,3416,3467,3540,3552,3511,3542,3379,3459,3441,3305,3309,3087,3214,3200,3116,3015,3094,2996,2968,3043,3079,3080,3194,3175,3031,3158,2985,3315,3334,3356,3356,3480,3462,3522,3739,3707,3941,3972,3810,3869,3530,3655,3831,3780,3842,3892,3857,3783,3759,3888,3667,3707,3688,3873,3600,3996,3739,3956,3685,3648,3733,3713,3883,3837,3741,3673,4003,3958,3706,3854,3995,3902,3871,3707,3841,3850,3998,3934,3954,4100,3770,4039,3928,4056,4037,3946,4142,4085,4051,4125,4032,3958,4102,4378,4299,4451,4632,4623,4682,4756,5143,5285,5373,5554,5468,5491,5342,5491,5217,5398,6040,6073,5979,5738,5807,6095,6016,5814,5794,5870,5870,5901,5808,5808,5964,5863,6278,6142,6370,6197,6662,6787,6834,6926,6815,6752,6866,6844,6917,7154,7599,7882,8185,8196,8084,8000,7991,7956,7839,7719,7965,7708,8061,8236,8417,8324,8424,8377,8411,8435,8445,8588,8420,8309,8309,8526,8670,8600,8760,8513,8737,8824,8874,9113,8925,9068,9041,9192,9137,9287,9411,9308,10168,10474,10504,10504,10209,10288,10431,10578,10613,10257,10249,10364,10245,10422,10475,10441,10457,10768,10734,10583,11001,11084,11019,10914,10966,11147,11098,11125,11262,11262,11371,11355,11335,11455,11374,11444,11397,11468,11378,11325,11455,10901,11126,10767,11296,10977,11131,10908,11326,11289,11254,11255,11213,11182,10972,11216,10885,11957,11262,11262,12158,12219,12200,11870,11908,12145,11771,11505,11324,11185,11347,11016,11122,10532,11240,10850,11061,10653,10620,10063,10751,10642,10808,10858,10642,10734,10955,10544,10581,10535,10556,10336,10382,9454,10266,10265,10261,10284,10521,9949,10591,10128,10128,10064,10044,9955,10184,9898,9968,9063,9633,9868,10226,10295,10218,10254,10503,10759,10591,10983,10353,10549,10518,10487,10518,10581,10799,10839,11094,10832,11108,11167,11269,11460,11474,11293,11147,11189,10596,11229,11141,11292,11302,10148,11050,11035,11011,10871,11109,11117,10514,10273,10236,10044,10167,9960,10157,10340,10459,10783,10530,10411,10425,10570,10447,9924,9896,10316,9944,10345,10132,9099,10469,10478,10403,10266,10234,9789,10071,9951,10249,10248,10248,10185,10333,10522,10039,10076,10294,10303,10231,10148,10330,10056,10305,10231,10459,10514,9479,9516,10380,10295,10372,10357,10337,10114,10247,9457,9626,9671,9117,9760,9783,9922,9935,9853,9458,9384,9698,9509,9598,9852,9735,10268,10257,10221,10220,10623,10452,10720,10637,10615,10864,10652,10887,10629,10782,10856,10225,10686,10625,10617,10502,10353,10477,10335,10332,9886,10107,10315,10062,10331,10212,10437,10271,10299,9456,9966,9614,10021,9991,9532,9566,9323,9438,9323,8815,8989,8819,8151,8561,8325,8317,7700,8170,7972,7967,7873,7903,7288,7852,7779,7705,7584,7660,7582,7687,7581,7458,7422,7388,7531,7431,7329,7196,7314,7178,7077,6849,7078,6853,6839,6899,6815,6895,6894,6877,6391,6841,6681,6552,6722,6827,6828,6694,6190,6296,6677,6456,6585,6672,6256,6411,6256,6279,5871,6358,6338,6491,6209,6158,6234,6251,6361,6155,6053,6344,6195,6196,5795,6062,6117,5956,6120,5909,5909,5511,5907,5907,5926,5697,5844,5992,6113,5757,5932,5729,5398,5646,5214,5247,5045,5349,5322,5392,5392,5187,5515,5497,5498,5442,5102,5186,4653,4831,4638,4587,4029,4117,3878,3401,3110,3110,3491,3477,3250,3156,3437,3437,3087,3307,3455,3312,3412,3227,3514,3555,3491,3241,3196,3412,3189,3138,3221,3616,3376,2759,3264,3193,2693,3224,3012,3277,3389,3424,3425,3388,3360,3260,3107,3205,3338,2957,3363,3341,3373,3431,3418,3428,3458,3429,3437,3476,2814,3328,2929,3403,3710,3733,3678,3351,3763,4047,3996,4202,4346,4092,4314,4084,4482,4558,4410,4162,4291,4291,3989,4189,4193,4219,4115,3872,4046,3926,3941,3878,3727,3690,3943,4032,4136,4205,4138,4115,4371,4085,4066,4251,3941,4149,3753,4087,4018,4116,4151,4334,4162,4110,4064,4145,4311,4409,4905,4833,4987,4985,4914,5147,4992,5054,5520,5430,5384,5551,5501,5510,5403,5683,5522,5554,5554,5651,6031,6168,6274,6093,6151,6153,6295,6064,6064,6107,5939,5888,6107,5951,6007,6249,6259,6414,6382,6603,6470,6739,6749,6756,6933,6837,6911,6996,7060,6895,6858,6817,6686,6916,7071,7116,7090,7038,7063,7075,7056,6963,7176,6908,7012,7029,6803,7195,7202,7333,7270,7347,7270,7292,7333,7337,7688,7869,7943,7906,8007,8236,8111,8254,8250,8502,8603,8473,8607,8610,8909,8855,8879,8756,8648,8540,8419,8766,8708,8757,8630,8157,8268,8437,8216,8356,8081,8123,8222,8307,8504,8459,8504,8335,8307,8374,8314,8251,8244,8361,8366,8377,8407,8476,8518,8570,8384,8389,8199,8343,8337,8498,8210,8200,8210,8255,8342,8174,8137,8041,8138,8244,8408,8018,8203,8124,8389,8439,8366,8513,8378,8530,8360,8328,8717,8670,8537,8690,8230,8122,7977,8093,8001,7783,7758,7809,7835,7928,7705,7724,7504,7457,7409,7409,7466,7466,7486,7614,7612,7498,7429,7560,7650,7723,7551,7691,7561,7468,7782,7564,7616,7460,7526,7325,7306,7306,7099,7370,7115,7417,7349,7367,7379,7404,7020,7070,7000,7037,7193,7218,7181,7112,7006,7032,6967,7053,6952,6907,7139,6628,7119,6686,7172,6956,6797,6778,6658,6382,6365,6460,6354,6414,6245,6275,6308,6228,6108,6255,6077,6037,5621,5641,5658,5709,5598,5514,5574,5188,5332,5273,5396,5233,4999,5010,5045,5003,4964,5187,4873,4728,4448,4652,4668,4644,4562,4646,4604,4527,4490,4549,4417,4519,4760,4760,4791,4885,4866,4978,4997,4919,5050,5025,5072,5026,5005,5132,5261,5240,5164,5370,5410,5691,5598,5725,5783,5810,5833,5789,5872,5756,5793,5147,5618,5618,5283,5792,5802,5598,5575,5536,5591,5341,5306,5333,5323,5406,5472,5355,5014,5297,5417,5505,5513,5514,5328,5734,5705,5743,5715,5457,5503,5595,5267,5346,5216,5383,5255,5377,5303,5276,5155,5216,5344,5215,5261,5411,5275,5249,5192,5269,5296,5365,5438,5406,5466,5405,5621,5538,5392,5374,5603,5603,5759,5756,5654,5617,5633,5489,5364,5405,5275,5275,5344,5392,5452,5416,5372,5279,5279,5251,5219,5154,5154,5164,5177,5109,5105,5036,5090,5054,5054,5018,5178,5276,5202,5089,5155,5006,5068,5010,5023,5127,5028,5184,5174,5206,5145,5205,5087,4891,5091,5001,5054,5055,5133,5042,5126,5147,5165,5067,5067,5130,4791,4860,4939,4987,4989,5102,5109,5152,5173,5207,5462,5396,5408,5400,5336,5461,5529,5335,5603,5239,5360,5301,5133,5257,5272,5428,5444,5520,5446,5753,5647,5646,5384,5310,5239,5336,5299,5226,5257,5435,5597,5622,5706,5691,5660,5693,5643,5693,5666,5667,5635,5688,5638,5489,5457,5457,5448,5410,5484,5548,5530,5476,5518,5596,5841,5808,5899,5869,6022,5841,5994,5962,5918,5891,5920,5927,5965,5887,5756,5756,5725,5794,5765,5705,5776,5655,5702,5702,5809,5766,5659,5690,5688,5358,5515,5562,5515,5562,5623,5511,5553,5581,5415,5373,5476,5345,5373,5345,5213,5443,5245,5451,5379,5536,5558,5558,5558,5474,5400,5467,5216,5370,5373,5278,5420,5204,5457,5352,5475,5246,5232,5215,5206,4811,4865,4920,5022,5028,5078,5096,5099,5042,5025,5066,5055,5022,4939,4892,4892,4773,4709,4635,4650,4254,4152,4004,4088,4073,3967,3935,3806,3773,3487,3487,3713,3699,3583,3509,3439,3440,3540,3523,3453,3391,3288,3177,3138,2982,2914,2370,2370,2220,2284,2335,2284,2220,2345,2257,2383,2298,2187,2122,2164,2178,2192,2155,2162,2152,2222,2159,2183,2148,2135,2019,2056,2117,2108,2124,2228,2191,2153,2117,2080,2107,2080,1987,1885,1914,1827,1824,1787,1914,2003,1918,1861,1861,1886,1905,1942,1869,1926,1978,1946,1934,1946,1831,1794,1920,1845,1830,1872,1775,1771,1734,1798,1785,1834,1807,1896,2164,2140,2129,2163,2100,2105,2062,2099,2150,2040,2012,2044,2044,2091,2070,2131,2084,2195,2195,2151,2165,2153,2310,2310,2231,2107,2211,2297,2316,2395,2185,2185,2340,2349,2322,2358,2303,2279,2165,2219,2261,2075,2155,2141,2215,2234,2181,2336,2296,2352,2264,2354,2200,2280,2324,2320,2620,2694,2694,2775,2618,2942,2821,2868,2868,2955,2946,2988,2959,3420,3395,3323,3317,3316,3443,3443,3485,3487,3631,3423,3541,3573,3605,3509,3579,3528,3658,3832,3857,3947,3952,3928,4000,3923,3920,3884,3797,3797,3865,3732,4100,4249,4230,4010,3999,4190,4341,4375,4249,4140,4161,4487,4497,4624,4620,4625,4625,5040,5100,4935,5028,5028,4999,5064,5050,5082,5055,5161,5145,5470,5422,5408,5346,5429,5346,5521,5470,5549,5241,5466,5514,5614,5759,5855,6209,6386,6458,6611,6678,6487,6242,6433,6587,6630,6804,6806,6841,6810,6980,6977,7215,7261,7543,7450,7342,7374,7420,7350,7331,7265,7265,7559,7868,8052,8059,8142,8006,8013,8407,8284,8343,8352,8297,8985,9054,9041,8977,8871,9288,9093,9372,9414,9276,9284,9211,9718,9890,9580,9580,9689,9626,9779,9663,9872,9791,9691,9568,9617,9617,9693,9797,9623,9903,9831,10155,10118,10021,10042,9815,9692,9865,9182,9785,9773,9726,9806,9817,9803,9732,9796,10020,10117,9722,10188,10241,10283,10526,10465,10217,10307,10238,10299,10251,10205,10058,10132,10482,10292,10292,10193,10643,10600,10533,10428,10607,10791,10054,10017,10886,10827,10649,10367,10339,10052,10132,10090,9848,9760,9741,9757,9533,9519,9989,9778,9975,9805,9873,10035,10077,9873,10012,9222,9222,10093,10025,10109,10441,9889,10725,10637,10498,10478,10635,10690,10352,10261,10478,10096,10321,10775,10765,10757,10743,11422,11345,11710,11664,11318,11343,11631,11614,11562,11760,11873,11470,11618,11484,11605,11542,11468,11509,10925,10677,10625,10603,11048,10877,10988,10817,10847,10976,10999,10838,10050,9982,10201,10088,10327,9884,9805,9745,9950,9954,10055,9772,9651,9614,9874,9631,9663,9752,9815,9898,9933,9760,9380,9375,9476,9656,9181,9361,9759,9658,9476,9439,9496,9717,9738,9885,9976,9983,9870,10077,10587,10851,10745,11498,11276,11311,11604,11295,11292,11341,10970,11044,10556,10721,10466,10786,10908,10908,10869,11433,11679,11762,11617,11642,11906,11707,11744,11164,11173,11505,11417,11275,11127,11104,11525,11195,11223,11384,11673,11564,11960,12066,11687,11762,11581,11882,12028,12021,11990,11808,11882,11919,11439,11537,12117,11646,11733,11436,11917,12279,12477,12027,12404,11588,12246,11809,12093,11718,11714,11741,11691,11764,11585,11672,11590,11938,11812,11972,11859,11730,11276,11216,11042,11193,11115,11188,10915,11102,11037,10629,10655,10777,10826,10901,11452,11251,11348,11757,11799,11823,11444,11871,11486,11755,11700,11787,11484,11879,11761,12000,11949,11662,11796,12099,11819,11755,11940,11773,11647,11825,11693,12013,11883,12274,11994,12497,12481,12422,12567,12817,12324,12784,12343,12666,12761,13232,13283,13097,13316,12487,13488,13483,13531,13605,13763,14021,13985,13682,13425,13334,13438,13025,13344,12578,12091,12155,12591,12669,12783,12851,12835,12508,12651,12415,12278,12841,12233,13110,12942,13100,12810,13029,12690,12919,12916,13438,12982,13070,12989,12952,13205,13210,12576,13411,13096,12764,12887,12961,13312,13362,13108,13619,13437,13526,13607,13134,13444,13569,13468,13714,13529,13671,13766,13792,12739,12859,13144,13246,12889,12961,12757,12989,12984,12956,12978,13029,12631,12754,12654,12789,12884,12654,12755,12738,12624,12397,12448,12450,12594,12682,12521,12544,12731,12780,12620,12769,12617,12638,12918,12841,13152,12838,12839,12709,12369,12359,12111,12006,12066,12251,12123,12022,11990,12304,12469,12615,12707,12749,12738,12786,12616,12792,12639,12865,13077,12920,13024,12807,12918,13148,12811,12894,12274,12215,11898,12124,12924,12850,12938,12692,12640,12503,12591,12678,13285,12738,12537,12588,13145,13150,12749,12698,12925,13045,13008,12576,12463,12823,12790,12770,12706,12736,12723,12935,12731,12805,12393,13139,13139,13250,13466,13466,13604,13568,13533,13585,13643,13285,13248,13128,13032,13049,12907,12817,12544,12535,12584,12626,12098,12854,12891,13054,13519,13443,13829,13632,13929,13982,13748,13605,13820,13739,13652,14293,14547,14080,14240,13588,13463,14352,13729,13876,13985,14235,14368,14236,14377,14199,14030,14035,14300,13741,14064,14138,14137,14344,14502,14067,14109,14409,14209,14351,14416,14152,14076,14557,14462,14623,14927,14907,14454,14637,14185,14684,14512,14446,14432,14704,14567,14636,14432,14575,14387,14856,14746,14586,15167,15002,14983,14900,14589,14938,14511,14563,14538,15063,15163,15100,15168,14879,14975,15195,14947,14955,15005,14882,14830,14905,14828,14668,14557,14635,14700,14708,15052,14840,14655,14506,14492,14777,15104,15262,15238,15273,14727,14727,14573,14769,14673,14830,14368,14396,14486,14402,14337,14992,15132,14843,14616,14358,14343,14455,14356,14509,14291,14586,14588,14931,14890,14674,14885,14590,15015,14935,15074,15001,14388,14856,15065,14863,15172,14832,15197,15276,15190,15708,15821,15818,15771,15564,15614,15780,15262,15573,15067,15456,15262,15366,15299,15359,15137,15106,15020,14540,14762,14990,14895,15123,15118,15075,15063,14906,14818,14130,14688,14526,14874,14487,14611,14634,14683,14779,14744,14702,14835,14876,15010,15079,15332,15052,15088,15264,15157,14973,15575,15223,15287,14492,15090,15092,15080,14858,15118,15212,15033,14805,15201,15134,14892,14892,14723,14542,14630,14891,14617,14897,14758,14782,14320,14879,14957,14015,14052,14634,14323,14020,13607,13854,13620,13514,13691,13513,13522,13914,13815,13843,13959,14109,14152,14055,14041,14080,14184,14267,13796,13792,13861,13912,13517,13411,13162,13533,13160,13113,12945,13048,13757,13854,13814,13541,13639,13527,13610,13520,13586,13252,13039,13002,13102,13588,13363,13486,13618,13660,14075,13582,13646,13328,13141,13309,12912,12936,12801,12783,13128,12710,13090,13203,13069,12839,12954,13104,12878,12750,12616,12081,11913,11987,11812,12148,11869,11819,12024,11742,11798,11963,11794,11794,11926,11847,11742,11784,11499,11719,11487,11235,11284,11445,11156,11156,11165,11261,11249,11442,11293,11205,11411,11444,11798,11415,12278,11926,12096,12081,12252,12120,12083,11927,11885,11367,11981,11837,11812,12034,12076,12496,12341,12476,12432,12247,12453,12273,12068,12298,11953,12462,12619,12580,12403,12389,12788,12566,12663,12643,12716,13150,12992,13088,12992,12986,12772,12950,12975,12946,12517,12585,12662,12566,12636,12631,12568,12488,12497,12457,12521,12500,12082,12045,12282,12427,12435,12427,12445,12315,12366,11958,11825,11716,11675,11987,11807,11698,11735,11666,11807,11725,11094,11050,11020,10876,10997,11113,11024,10791,11459,11050,11180,11032,11055,10606,10789,10446,10712,10326,10548,10538,10119,10301,10388,10567,10649,10531,10599,9608,9534,9978,9604,9434,9728,9387,9754,9675,9623,9501,9490,9601,9874,9614,9706,9664,9572,9508,9269,9375,9256,9275,9070,9099,8944,8967,8095,8132,8830,8860,8910,8893,8882,8769,8881,8521,8647,8521,8797,8708,8805,8535,8246,8348,8123,8274,7930,8297,8328,8391,8306,8207,8480,8302,8254,8310,7791,7842,7938,7685,7758,7008,7008,7263,7099,7254,7027,7199,7139,6854,6817,7582,7469,7361,7127,7321,7185,7330,6998,7118,6615,6712,6793,6697,6654,6861,7022,6897,6724,7235,7069,7031,6944,7151,7921,7758,8308,8253,8304,8405,8367,8465,8447,8478,8453,8495,9084,8843,9016,9068,8798,8858,8860,8746,8714,8549,8549,8665,8562,8504,8682,9156,9203,9424,9449,9478,9778,9637,9853,9909,9634,9738,9693,9975,10108,10222,10285,10318,10269,10205,10094,10218,10228,10497,10311,10306,10715,10625,11070,11045,11625,11746,11813,11921,12135,12172,11876,12041,12190,12426,12522,12509,12393,12305,12260,12461,12709,12533,12599,12650,12912,13099,13008,13010,13057,13270,13417,12875,12940,13488,13174,13341,13270,13122,13122,13730,13765,13591,13813,13813,13804,13703,13450,13389,13456,13385,13096,12792,12933,12168,12365,12348,12148,12665,12158,12119,12492,12330,12274,12487,12584,12483,12231,12506,12346,12476,12314,12253,12248,11670,11833,11072,11082,11422,11185,11659,11742,11569,11759,11415,11489,11368,11470,11277,11014,11357,10937,10914,11073,10750,10801,10718,10783,10727,10146,10165,10027,10027,10005,10229,10305,10149,10132,10178,10254,10238,9707,9707,9951,9940,9595,9627,9866,9810,10027,10150,10195,10210,9883,9989,10109,9973,9704,9338,9790,9539,9465,9490,9346,9568,9509,9339,9265,9314,9254,9237,9281,8926,9017,9085,8855,9063,9141,9203,9081,9039,8595,8595,8434,8476,7950,7677,7584,7634,7671,7910,7933,7822,7416,7347,7569,7779,7769,7810,7709,7205,7565,7307,7321,7265,7179,7323,7531,7272,7437,6912,7183,7257,7160,7188,7251,7402,7282,7268,7268,6773,6867,6231,6873,6801,6970,7028,7098,7098,7250,7277,7225,7103,7160,7197,7329,7190,7489,7527,7279,7408,7395,7395,7282,7360,7418,7354,7318,7249,7319,7289,7342,7131,7094,7586,7556,7791,7771,7608,7751,7663,7531,7609,7523,7831,7646,7717,7640,7714,7693,7513,7596,7595,7590,7598,7732,7705,7522,7543,7397,7365,7440,7290,7290,6624,7104,7121,6968,6877,6468,6500,6196,6196,6361,6223,6324,6445,6370,6134,5838,5811,5769,5834,5872,5672,5789,5700,5811,5792,5739,5613,5779,5683,5540,5563,5578,5412,5307,4760,4746,4823,4734,4598,4598,4661,4661,4597,4452,4452,4397,4328,4411,4452,4365,4489,4328,4398,4240,4251,4140,4216,4139,4146,4175,4193,4259,4273,4197,4328,4333,4266,4202,4163,4194,4217,3878,3958,3851,3888,3864,3864,3783,3741,3667,3810,3759,3704,3640,3603,3580,3479,3502,3519,3418,3429,3098,3001,2966,2966,3038,2902,2902,2958,2926,2815,2596,2650,2652,2650,2596,2677,2645,2524,2524,2516,2571,2529,2649,2728,2691,2797,2687,2593,2718,2500,2645,2145,2208,2145,1923,2007,1950,1910,1900,1725,1702,1785,1725,1775,1684,1738,1654,1691,1785,1716,1623,1557,1720,1631,1778,1541,1730,1578,1626,1732,1658,1701,1734,1761,1734,1687,1699,1736,1669,1697,1765,1803,1863,1753,1779,1959,2094,2099,2084,2084,2178,2178,2248,2270,2158,2192,2206,2220,2269,2215,2274,2266,2261,2289,2158,2195,2423,2474,2453,2544,2572,2481,2602,2602,2557,2599,2589,2723,2677,2683,2710,2705,2710,2685,2754,2722,2685,2791,2785,2891,3004,2959,3052,2881,3103,3143,3134,3108,3108,3038,2964,2889,2926,3094,3125,3039,3042,3036,3070,3061,3121,2983,3028,2921,3018,2972,2991,2991,2985,2985,3136,3008,3072,3219,3108,3236,3128,3241,3237,3290,3302,3302,3233,3195,3228,3219,3343,3473,3472,3482,3423,3616,3481,3514,3341,3230,3303,3394,3413,3366,3244,3244,3265,3256,3288,3335,3307,3333,3333,3421,3390,3418,3343,3532,3641,3609,3630,3713,3578,3578,3690,3658,3575,3575,3484,3513,3577,3623,3734,3741,3731,3607,3695,3629,3650,3650,3658,3524,3584,3704,3705,3768,3805,3742,3736,3679,3506,3598,3514,3597,3380,3455,3448,3416,3430,3532,3616,3661,3556,3428,3593,3465,3578,3592,3385,3200,3154,3277,3167,3151,3099,3016,3102,3088,3039,3088,3144,3180,3239,3271,3310,3316,3269,3325,3198,3237,3166,3125,3145,3140,3006,2985,3043,3029,3061,3061,3050,3036,3036,3098,3204,3126,3186,3200,3158,3157,3143,3389,3445,3459,3440,3501,3464,3542,3542,3552,3566,3532,3532,3612,3663,3653,3644,3581,3581,3962,3922,4160,4162,4051,4051,4134,4067,4168,4190,4346,4099,4099,4101,4005,4663,4561,4613,4629,4642,4666,4471,4579,4528,4518,4532,4507,4507,4588,4779,4747,4832,4920,4965,4858,5048,5009,5002,4740,4697,4763,4877,4901,4981,5055,5007,5057,4975,5178,5217,5180,5408,5392,5304,5300,5344,5649,5341,5558,5426,5655,5664,5668,5701,5904,5844,6039,6062,6374,6336,6588,6505,6739,6807,6949,7018,7146,7013,7047,7042,7062,6930,6760,6766,6776,7112,6944,6969,6992,7018,7182,7214,7063,6977,7042,7182,7035,6989,7212,7161,7128,7387,7262,7401,7217,7138,7387,7582,7515,7993,8053,7873,7930,8189,8190,8259,8233,8103,8169,8735,8829,8860,8892,8790,8667,8814,8740,8632,8609,8837,9305,9065,8788,8920,8911,8840,8503,8806,8985,9386,9480,9419,9484,9776,9703,9652,10034,9895,9856,9807,9687,9767,9845,9716,9801,9783,9802,9882,9501,9533,9687,9850,10148,10083,10206,9425,9745,9691,9780,9775,9756,9756,10196,10251,9906,10174,10307,10283,10221,10035,9904,10110,9766,9788,10177,9785,9808,10139,9887,9901,10130,9872,10084,9826,9775,9938,9771,9864,10075,9998,10002,9771,9620,9671,9888,9810,9707,10106,10061,10190,10217,10087,10272,10126,10152,10156,9891,10006,9700,9898,9840,10077,9850,9608,9552,9647,9299,9341,9452,9407,9569,9496,9514,9644,9723,9750,9442,9649,9996,9932,10403,10580,11074,11033,11031,10981,10820,10972,11078,10401,10461,10083,10198,10130,10273,10068,10004,10185,10366,10112,10274,9996,9964,10211,10189,10220,9532,9877,9781,9848,10018,10079,10022,10164,10072,10050,10150,10131,10070,10012,10460,10535,10696,10941,10828,10859,10714,10472,10783,9919,9939,9700,9938,9577,9577,9624,9656,9562,9597,9826,10102,9983,9865,9954,9934,9562,9475,9856,9846,9897,9761,9770,9694,9606,9627,9640,9578,9465,9613,9655,9358,9358,9696,9419,9428,9628,9513,9693,10025,10024,10019,9921,9754,9860,9716,9298,9333,10104,10088,10168,10058,10204,9933,10041,9539,10149,10085,10353,10292,10602,10501,10547,10672,11235,11660,11486,11228,10810,10884,10836,11052,11000,10725,11066,10812,10318,10918,10839,10584,10519,10743,10957,10876,10998,10895,10643,10589,10387,10765,10697,10691,10551,10543,10737,10340,10459,10292,10121,10029,10183,10003,9749,9347,9643,9764,9667,9474,9668,9381,9804,10252,10293,10006,10054,10021,10243,9677,10249,10235,10157,10149,10332,10392,10382,10450,10266,9974,9983,10086,10031,9993,9980,10114,9863,10166,9835,10068,9802,9926,10045,9909,9868,9530,9604,9604,9611,9515,9378,9006,9236,9280,9222,9401,9784,9685,9708,9614,9747,9899,10109,10490,10521,10489,10557,10627,10294,10553,10613,10698,10632,10820,10596,10687,10817,10286,10119,10828,10474,10570,10304,10643,10781,10872,10593,10785,10579,10568,10526,10709,10911,11061,10848,10741,10870,10573,10787,10721,10641,10668,10494,10348,10459,10395,10680,10712,10782,10651,10147,10347,9855,9797,9936,9973,9353,8975,9093,8996,8824,8616,8477,8449,8627,8583,8528,8531,8474,8266,8243,8417,8146,8095,8153,7982,8171,8341,8287,7974,8420,8224,8161,8367,8367,8411,8349,8154,8015,8108,8379,8456,8125,8244,8112,8177,7661,7862,8026,8163,7196,7912,7532,7733,7784,7630,7420,7495,7190,7190,7103,7155,6999,6997,6952,6828,6850,6587,6303,6422,6701,6690,6562,6562,6755,6801,6737,6946,6741,5670,6608,6391,5911,6272,6285,6200,6460,6398,6562,6386,6351,6497,5919,6021,5889,5648,5624,5607,5681,5658,5127,5165,5346,4657,4657,4803,4740,5020,4777,4942,5031,4657,4618,4217,4666,4629,4558,4662,4611,4127,4317,4255,4466,4545,4248,3995,4508,4591,4553,4325,3980,4376,4254,4237,3901,4054,3811,3629,3477,3427,3695,3993,3783,3570,3696,3716,3536,3554,3493,3262,3218,3218,3317,3293,3715,3593,3652,3657,3672,3663,3608,3571,2943,3567,3132,3519,3108,3173,3640,3437,3472,3558,3534,3455,3554,3118,3012,3119,2959,3026,3150,3215,3241,3155,3432,3134,3334,2885,3175,3049,3187,3376,3113,3129,3114,3137,3107,2929,2680,2596,2445,2463,2306,2433,2374,2442,2585,2432,2310,2323,2120,2282,2311,2385,2377,2306,2264,2259,2278,2194,2206,2343,2315,2327,2206,2293,2233,2196,2215,2079,2047,2001,2108,2085,2112,2068,2150,2254,2187,2087,2089,2104,2076,2040,2104,2123,2243,2215,2224,2294,2229,2178,2386,2392,2391,2369,2445,2402,2425,2371,2349,2266,2271,2271,2279,2233,2307,2127,2128,2099,1955,1928,2020,2043,2041,2013,1993,2035,2053,2016,2020,1974,2057,2030,1900,2011,2044,2092,2076,2104,2178,2122,2053,2010,2077,2187,2144,1966,2025,2017,1902,1967,2132,2067,2132,2067,2130,2155,2140,2114,2151,2087,2143,2118,2146,2218,2190,2049,2018,1990,2035,2141,2106,2284,2276,2276,2360,2211,2312,2403,2273,2278,2126,2229,2201,2166,2238,2247,2159,2153,2084,2153,2153,2349,2303,2327,2352,2336,2307,2192,2313,2273,2259,2355,2464,2351,2458,2318,2454,2411,2525,2529,2474,2488,2510,2543,2701,2760,2895,2790,2713,2691,2640,2792,2834,2631,2615,2442,2265,2364,2265,2353,2539,2403,2676,2654,2554,2673,2505,2537,2622,2568,2862,2919,2918,2943,2788,2858,2833,2763,2843,2914,2703,2667,2690,2643,2655,2679,2696,2684,2699,2723,2694,2953,2782,2729,2831,2569,2954,2715,2992,3154,3160,3185,3264,3371,3459,3415,3526,3528,3528,3583,3593,3525,3488,3778,3640,3698,3873,3851,3800,3994,3982,3892,3808,3896,3972,4118,4107,3952,3969,3814,3967,4040,3668,3995,4001,3999,3925,3867,3922,3887,3902,3916,3888,3879,3816,3873,3906,3852,3920,3804,3730,3818,3696,3776,3733,3638,3672,3605,3559,3417,3523,3369,3455,3464,3404,3372,3412,3384,3228,3228,3260,3236,3329,3325,3213,3144,3268,3128,3186,3181,3231,3141,3141,3194,3188,3035,3035,3088,3043,2968,3112,3079,2831,2968,2931,3074,3074,3000,3000,3145,3116,3052,3043,3014,2959,3052,3039,3066,3194,3165,3154,3154,3105,3130,3005,2871,2853,2446,2436,2455,2446,2427,2427,2368,2369,2369,2410,2460,2460,2265,2265,2478,2432,2442,2394,2437,2386,2423,2386,2400,2371,2228,2208,2208,2173,2136,2215,2192,2164,1978,1724,1724,1686,1686,1829,1808,1729,1766,1729,1705,1623,1595,1590,1554,1452,1279,1381,1378,1344,1299,1284,1383,1284,1048,1122,933,989,971,1021,947,989,946,989,946,999,947,975,938,975,1040,920,890,888,939,888,828,846,883,957,899,920</qualities></graphProperties></XMLSerialisableRootElement></originalElement><additionalXml perUser="true" /><additionalXml perUser="false"><sequenceViewOptions geneiousVersion="2020.2.5" additionalXmlKey="sequenceViewOptions"><SequenceViewerState><zoom isMinimumZoom="true">0.01043729803632129</zoom><SequenceViewerSelectionState tmForSelection="-1.0"><selectedRegions><element class="com.biomatters.plugins.sequenceviewer.selection.SelectedRegion"><SelectedRegion><residues><XMLSerialisableRootElement><from>2368</from><to>2368</to></XMLSerialisableRootElement></residues><sequences><XMLSerialisableRootElement><from>0</from><to>1</to></XMLSerialisableRootElement></sequences></SelectedRegion></element></selectedRegions></SequenceViewerSelectionState><SequenceViewerLocation><sequenceNumber>0</sequenceNumber><residueNumber>0</residueNumber><xOffset>0</xOffset><yOffset>-37</yOffset></SequenceViewerLocation></SequenceViewerState><translation><option name="frame">SelectionOrAnnotation</option><option name="relativeTo">sequence</option></translation><liveAnnotators><option name="com.biomatters.plugins.featureFinder.FeatureFinder_NUCLEOTIDEOn">false</option><option name="ORF_Annotation_GeneratorOn">false</option></liveAnnotators><restrictionSites><childOption name="com.biomatters.plugins.restrictionAnalysis.RestrictionSiteAnnotationGenerator"><childOption name="com.biomatters.plugins.restrictionAnalysis.RestrictionSiteAnnotationGenerator"><option name="excluded">(1, 10026)</option><option name="grabExcludeRangeOption">[1,10026)</option></childOption></childOption></restrictionSites></sequenceViewOptions><DocumentHistory geneiousVersion="2020.2.5" additionalXmlKey="DocumentHistory"><entryFields><DocumentHistoryEntryField class="com.biomatters.geneious.publicapi.documents.DocumentHistoryEntryFieldImplementation"><com.biomatters.date fieldName="Created"><![CDATA[1612630244360]]></com.biomatters.date></DocumentHistoryEntryField><DocumentHistoryEntryField class="com.biomatters.geneious.publicapi.documents.DocumentHistoryEntryFieldImplementation"><com.biomatters.user fieldName="User"><![CDATA[sternd]]></com.biomatters.user></DocumentHistoryEntryField><DocumentHistoryEntryField class="com.biomatters.geneious.publicapi.documents.DocumentHistoryEntryFieldImplementation"><com.biomatters.geneiousVersion fieldName="Geneious Version"><![CDATA[2020.2.5]]></com.biomatters.geneiousVersion></DocumentHistoryEntryField><DocumentHistoryEntryField class="com.biomatters.geneious.publicapi.documents.DocumentHistoryEntryFieldImplementation"><description fieldName="Extraction"></description></DocumentHistoryEntryField><DocumentHistoryEntryField name="From " type="com.biomatters.geneious.publicapi.documents.DocumentHistoryReferencedDocumentsEntryField"><entry><revision>2</revision><urn class="urn" weakReference="true">urn:local:.:in-czf1ijw</urn></entry></DocumentHistoryEntryField></entryFields><entryFields><DocumentHistoryEntryField class="com.biomatters.geneious.publicapi.documents.DocumentHistoryEntryFieldImplementation"><com.biomatters.date fieldName="Saved"><![CDATA[1612630308411]]></com.biomatters.date></DocumentHistoryEntryField><DocumentHistoryEntryField class="com.biomatters.geneious.publicapi.documents.DocumentHistoryEntryFieldImplementation"><com.biomatters.user fieldName="User"><![CDATA[sternd]]></com.biomatters.user></DocumentHistoryEntryField><DocumentHistoryEntryField class="com.biomatters.geneious.publicapi.documents.DocumentHistoryEntryFieldImplementation"><com.biomatters.geneiousVersion fieldName="Geneious Version"><![CDATA[2020.2.5]]></com.biomatters.geneiousVersion></DocumentHistoryEntryField><DocumentHistoryEntryField class="com.biomatters.geneious.publicapi.documents.DocumentHistoryEntryFieldImplementation"><com.biomatters.autogeneratedEntry fieldName=""></com.biomatters.autogeneratedEntry></DocumentHistoryEntryField></entryFields><entryFields><DocumentHistoryEntryField class="com.biomatters.geneious.publicapi.documents.DocumentHistoryEntryFieldImplementation"><com.biomatters.date fieldName="Saved"><![CDATA[1612666578883]]></com.biomatters.date></DocumentHistoryEntryField><DocumentHistoryEntryField class="com.biomatters.geneious.publicapi.documents.DocumentHistoryEntryFieldImplementation"><com.biomatters.user fieldName="User"><![CDATA[sternd]]></com.biomatters.user></DocumentHistoryEntryField><DocumentHistoryEntryField class="com.biomatters.geneious.publicapi.documents.DocumentHistoryEntryFieldImplementation"><com.biomatters.geneiousVersion fieldName="Geneious Version"><![CDATA[2020.2.5]]></com.biomatters.geneiousVersion></DocumentHistoryEntryField><DocumentHistoryEntryField class="com.biomatters.geneious.publicapi.documents.DocumentHistoryEntryFieldImplementation"><com.biomatters.autogeneratedEntry fieldName=""></com.biomatters.autogeneratedEntry></DocumentHistoryEntryField></entryFields><entryFields><DocumentHistoryEntryField class="com.biomatters.geneious.publicapi.documents.DocumentHistoryEntryFieldImplementation"><com.biomatters.date fieldName="Saved"><![CDATA[1612666623692]]></com.biomatters.date></DocumentHistoryEntryField><DocumentHistoryEntryField class="com.biomatters.geneious.publicapi.documents.DocumentHistoryEntryFieldImplementation"><com.biomatters.user fieldName="User"><![CDATA[sternd]]></com.biomatters.user></DocumentHistoryEntryField><DocumentHistoryEntryField class="com.biomatters.geneious.publicapi.documents.DocumentHistoryEntryFieldImplementation"><com.biomatters.geneiousVersion fieldName="Geneious Version"><![CDATA[2020.2.5]]></com.biomatters.geneiousVersion></DocumentHistoryEntryField><DocumentHistoryEntryField class="com.biomatters.geneious.publicapi.documents.DocumentHistoryEntryFieldImplementation"><com.biomatters.autogeneratedEntry fieldName=""></com.biomatters.autogeneratedEntry></DocumentHistoryEntryField></entryFields><entryFields><DocumentHistoryEntryField class="com.biomatters.geneious.publicapi.documents.DocumentHistoryEntryFieldImplementation"><com.biomatters.date fieldName="Saved"><![CDATA[1612666639581]]></com.biomatters.date></DocumentHistoryEntryField><DocumentHistoryEntryField class="com.biomatters.geneious.publicapi.documents.DocumentHistoryEntryFieldImplementation"><com.biomatters.user fieldName="User"><![CDATA[sternd]]></com.biomatters.user></DocumentHistoryEntryField><DocumentHistoryEntryField class="com.biomatters.geneious.publicapi.documents.DocumentHistoryEntryFieldImplementation"><com.biomatters.geneiousVersion fieldName="Geneious Version"><![CDATA[2020.2.5]]></com.biomatters.geneiousVersion></DocumentHistoryEntryField><DocumentHistoryEntryField class="com.biomatters.geneious.publicapi.documents.DocumentHistoryEntryFieldImplementation"><com.biomatters.autogeneratedEntry fieldName=""></com.biomatters.autogeneratedEntry></DocumentHistoryEntryField></entryFields><entryFields><DocumentHistoryEntryField class="com.biomatters.geneious.publicapi.documents.DocumentHistoryEntryFieldImplementation"><com.biomatters.date fieldName="Saved"><![CDATA[1614697575020]]></com.biomatters.date></DocumentHistoryEntryField><DocumentHistoryEntryField class="com.biomatters.geneious.publicapi.documents.DocumentHistoryEntryFieldImplementation"><com.biomatters.user fieldName="User"><![CDATA[sternd]]></com.biomatters.user></DocumentHistoryEntryField><DocumentHistoryEntryField class="com.biomatters.geneious.publicapi.documents.DocumentHistoryEntryFieldImplementation"><com.biomatters.geneiousVersion fieldName="Geneious Version"><![CDATA[2020.2.5]]></com.biomatters.geneiousVersion></DocumentHistoryEntryField><DocumentHistoryEntryField class="com.biomatters.geneious.publicapi.documents.DocumentHistoryEntryFieldImplementation"><com.biomatters.autogeneratedEntry fieldName=""></com.biomatters.autogeneratedEntry></DocumentHistoryEntryField></entryFields><entryFields><DocumentHistoryEntryField class="com.biomatters.geneious.publicapi.documents.DocumentHistoryEntryFieldImplementation"><com.biomatters.date fieldName="Saved"><![CDATA[1614698494606]]></com.biomatters.date></DocumentHistoryEntryField><DocumentHistoryEntryField class="com.biomatters.geneious.publicapi.documents.DocumentHistoryEntryFieldImplementation"><com.biomatters.user fieldName="User"><![CDATA[sternd]]></com.biomatters.user></DocumentHistoryEntryField><DocumentHistoryEntryField class="com.biomatters.geneious.publicapi.documents.DocumentHistoryEntryFieldImplementation"><com.biomatters.geneiousVersion fieldName="Geneious Version"><![CDATA[2020.2.5]]></com.biomatters.geneiousVersion></DocumentHistoryEntryField><DocumentHistoryEntryField class="com.biomatters.geneious.publicapi.documents.DocumentHistoryEntryFieldImplementation"><com.biomatters.autogeneratedEntry fieldName=""></com.biomatters.autogeneratedEntry></DocumentHistoryEntryField></entryFields><entryFields><DocumentHistoryEntryField class="com.biomatters.geneious.publicapi.documents.DocumentHistoryEntryFieldImplementation"><com.biomatters.date fieldName="Saved"><![CDATA[1614698499836]]></com.biomatters.date></DocumentHistoryEntryField><DocumentHistoryEntryField class="com.biomatters.geneious.publicapi.documents.DocumentHistoryEntryFieldImplementation"><com.biomatters.user fieldName="User"><![CDATA[sternd]]></com.biomatters.user></DocumentHistoryEntryField><DocumentHistoryEntryField class="com.biomatters.geneious.publicapi.documents.DocumentHistoryEntryFieldImplementation"><com.biomatters.geneiousVersion fieldName="Geneious Version"><![CDATA[2020.2.5]]></com.biomatters.geneiousVersion></DocumentHistoryEntryField><DocumentHistoryEntryField class="com.biomatters.geneious.publicapi.documents.DocumentHistoryEntryFieldImplementation"><com.biomatters.autogeneratedEntry fieldName=""></com.biomatters.autogeneratedEntry></DocumentHistoryEntryField></entryFields></DocumentHistory></additionalXml></geneiousDocument>
<geneiousDocument class="com.biomatters.geneious.publicapi.implementations.sequence.DefaultNucleotideGraphSequence" version="1.3-11" revisionNumber="13" pluginDocumentRevisionNumber="6" geneiousVersion="2020.2.5" geneiousVersionMinimum="7.1" PluginDocument_FormatLastChanged="7.1" PluginDocument_FormatLastExtended="8.1" PluginDocument_OldestVersionSerializableTo="6.0" isReferenceOnly="false"><hiddenFields><parent_operation_record_document type="int">0</parent_operation_record_document><cache_urn type="urn">urn:local:.:bz-d2u5ogq</cache_urn><nucleotideSequenceWithQualityCount type="int">1</nucleotideSequenceWithQualityCount><description>15,759 reads from Sample_P404 assembled using Geneious</description><override_cache_name>pBac{Mhc-453-GFP,attB,w+}</override_cache_name><overrideDocumentType>com.biomatters.geneious.publicapi.documents.sequence.NucleotideSequenceDocument</overrideDocumentType><cache_plugin_document_urn></cache_plugin_document_urn><strong_referenced_documents type="list"><strong_referenced_documents type="int">0</strong_referenced_documents></strong_referenced_documents><cache_name>pBac{Mhc-453-GFP,attB,w+}</cache_name><override_modified_date type="date">1614698524712</override_modified_date><cache_created type="date">1612629533820</cache_created><referenced_documents type="list"><referenced_documents>urn:local:.:by-d2u5ogq@0</referenced_documents></referenced_documents><trimmedSequencesCount type="int">0</trimmedSequencesCount></hiddenFields><fields><document_size type="bytes">87723</document_size><molType>DNA</molType><mediumQualityPercent decimalPlacesDisplayed="1" type="percent">0.0</mediumQualityPercent><highQualityPercent decimalPlacesDisplayed="1" type="percent">100.0</highQualityPercent><number_of_source_sequences type="int">15759</number_of_source_sequences><modified_date type="date">1612629533829</modified_date><lowQualityPercent decimalPlacesDisplayed="1" type="percent">0.0</lowQualityPercent><percentage_similarity decimalPlacesDisplayed="1" type="percent">99.47957057987105</percentage_similarity><meanCoverage type="double">230.69461426491995</meanCoverage><sampleName>Sample_P404</sampleName><sequence_residues>CGCGCCTCCGGAACATAATGGTGCAGGGCGCTGACTTCCGCGTTTCCAGACTTTACGAAACACGGAAACCGAAGACCATTCATGTTGTTGCTCAGGTCGCAGACGTTTTGCAGCAGCAGTCGCTTCACGTTCGCTCGCGTATCGGTGATTCATTCTGCTAACCAGTAAGGCAACCCCGCCAGCCTAGCCGGGTCCTCAACGACAGGAGCACGATCATGCGCACCCGTGGCCAGGGCCGCACATATGCAATGACGTAACAAATACCAACGCCCCGAAAATCCGTATATATGCAAAGCATTCTGATATATATATATATAAGTGGTATACATATACATATTCGTATCGGATCCGTGATCTATATTTAGGCGACAACCCACACAATTCACTTGTTGTCTGTTTATAACAAAAACAACAACACAAGCACCGACCAGGCCTAATTAACTTTGAGGTGTGAGATAAAATCAAAGCCACACATAAATAAATATCCGGTTACGGTAACG</sequence_residues><freeEndGaps type="boolean">true</freeEndGaps><topology>circular</topology><abiguities type="int">0</abiguities><postTrimLength type="int">10195</postTrimLength><percentage_identical decimalPlacesDisplayed="1" type="percent">60.06626388618203</percentage_identical><cache_name>Contig 1</cache_name><pairedDataType>Paired End</pairedDataType><bin>&lt;html&gt;&lt;head&gt;&lt;3&gt;&lt;/head&gt;&lt;b&gt;&lt;font color='#49993F'&gt;High&lt;/font&gt;&lt;/b&gt;&lt;/html&gt;</bin><dataType>Illumina</dataType><cache_created type="date">1612629533820</cache_created><gcPercent decimalPlacesDisplayed="1" type="percent">45.15939185875429</gcPercent><sequence_length type="int">10195</sequence_length></fields><notes><note code="importedFrom" type="note"><path>/Volumes/Stern</path><filename>Sample_P404_1.fastq.gz, Sample_P404_2.fastq.gz</filename></note></notes><originalElement><XMLSerialisableRootElement cachedCountGC="4604" cachedCountAT="5591" charSequenceRevision="1" annotationsRevision="6" charSequenceValidated="true"><fields><number_of_source_sequences type="int">15759</number_of_source_sequences><isCircular>true</isCircular><topology>circular</topology><dataType>Illumina</dataType><pairedDataType>Paired End</pairedDataType><modified_date type="date">1612629533829</modified_date><percentage_similarity decimalPlacesDisplayed="1" type="percent">99.47957057987105</percentage_similarity><sampleName>Sample_P404</sampleName><cache_name>Contig 1</cache_name><percentage_identical decimalPlacesDisplayed="1" type="percent">60.06626388618203</percentage_identical><meanCoverage type="double">230.69461426491995</meanCoverage><freeEndGaps type="boolean">true</freeEndGaps></fields><created type="date">1612629533820</created><storedFields><standardField code="number_of_source_sequences" /><standardField code="percentage_similarity" /><standardField code="percentage_identical" /><standardField code="meanCoverage" /><standardField code="topology" /><standardField code="sampleName" /><standardField code="cache_name" /><standardField code="modified_date" /><standardField code="freeEndGaps" /><standardField code="dataType" /><standardField code="pairedDataType" /><standardField code="cache_created" /></storedFields><name>pBac{Mhc-453-GFP,attB,w+}</name><description>15,759 reads from Sample_P404 assembled using Geneious</description><sequenceAnnotations><annotation><description>white gene</description><type>gene</type><intervals><interval><minimumIndex>6553</minimumIndex><maximumIndex>9425</maximumIndex><direction>leftToRight</direction></interval></intervals><qualifiers><qualifier><name>gene</name><value>white</value></qualifier><qualifier><name>allele</name><value>+mC</value></qualifier><qualifier><name>note</name><value>Derived using Geneious Prime 2020.2.5 'Annotate from Database' based on nucleotide similarity</value></qualifier><qualifier><name>Transferred From</name><value>mini white</value></qualifier><qualifier><name>Transferred Similarity</name><value>99.03%</value></qualifier><qualifier><name>.hidden_NucleotideAlignment___Primary Match Alignment___Source</name><value>ATGGGCCAAGAGGATCAGGAGCTATTAATTCGCGGAGGCAGCAAACACCCATCTGCCGAGCATCTGAACAATGTGAGTAGTACATGTGCATACATCTTAAGTTCACTTGATCTATAGGAACTGCGATTGCAACATCAAATTGTCTGCGGCGTGAGAACTGCGACCCACAAAAATCCCAAACCGCAATCGCACAAACAAATAGTGACACGAAACAGATTATTCTGGTAGCTGTGCTCGCTATATAAGACAATTTTTAAGATCATATCATGATCAAGACATCTAAAGGCATTCATTTTCGACTACATTCTTTTTTACAAAAAATATAACAACCAGATATTTTAAGCT--------ATGCACAAAAAATAAATAAAAGTATAAACCTACTTCGTAGGATACTTCG-------TTTTGTTCGGGGTTAGATGAGCATAACGCTTGTAGTTGATATTTGAGATCCCCTATCATTGCAGGGTGACAGCGGA--CGCTTCGCAGAGCTGCATTAACCAGGGCTTCGGGCAGGCCAAAAACTACGGCACGCTCCTGCCACCCAGTCCGCCGGAGGACTCCGGTTCAGGGAGCGGCCAACTAGCCGAGAACCTCACCTATGCCTGGCACAATATGGACATCTTTGGGGCGGTCAATCAGCCGGGCTCCGGATGGCGGCAGCTGGTCAACCGGACACGCGGACTATTCTGCAACGAGCGACACATACCGGCGCCCAGGAAACATTTGCTCAAGAACGGTGAGTTTCTATTCGCAGTCGGCTGATCTGTGTGAAATCTTAATAAAGGGTCCAATTACCAATTTGAAACTCAGTTTGCGGCGTGGCCTATCCGGGCGAACTTTTGGCCGTGATGGGCAGTTCCGGTGCCGGAAAGACGACCCTGCTGAATGCCCTTGCCTTTCGATCGCCGCAGGGCATCCAAGTATCGCCATCCGGGATGCGACTGCTCAATGGCCAACCTGTGGACGCCAAGGAGATGCAGGCCAGGTGCGCCTATGTCCAGCAGGATGACCTCTTTATCGGCTCCCTAACGGCCAGGGAACACCTGATTTTCCAAGCCATGGTGCGGATGCCACGACATCTGACCTATCGGCAGCGAGTGGCCCGCGTGGATCAGGTGATCCAGGAGCTTTCGCTCAGCAAATGTCAGCACACGATCATCGGTGTGCCCGGCAGGGTGAAAGGTCTGTCCGGCGGAGAAAGGAAGCGTCTGGCATTCGCCTCCGAGGCACTAACCGATCCGCCGCTTCTGATCTGCGATGAGCCCACCTCCGGACTGGACTCATTTACCGCCCACAGCGTCGTCCAGGTGCTGAAGAAGCTGTCGCAGAAGGGCAAGACCGTCATCCTGACCATTCATCAGCCGTCTTCCGAGCTGTTTGAGCTCTTTGACAAGATCCTTCTGATGGCCGAGGGCAGGGTAGCTTTCTTGGGCACTCCCAGCGAAGCCGTCGACTTCTTTTCCTAGTGAGTTCGATGTGTTTATTAAGGGTATCTAGCATTACATTACATCTCAACTCCTATCCAGCGTGGGTGCCCAGTGTCCTACCAACTACAATCCGGCGGACTTTTACGTACAGGTGTTGGCCGTTGTGCCCGGACGGGAGATCGAGTCCCGTGATCGGATCGCCAAGATATGGCGACAATTTTGCCATTAGCAAAGTAGCCCGGGATATGGAGCAGTTGTTGGCCACCAAAAATCTGGAGAAGCCACTGGAGCAGCCGGAGAATGGGTACACCTACAAGGCCACCTGGTTCATGCAGTTCCGGGCGGTCCTGTGGCGATCCTGGCTGTCGGTGCTCAAGGAACCACTCCTCGTAAAAGTGCGACTTATTCAGACAACGGTGAGTGGTTCCAGTGGAAACAAATGATATAACGCTTACAATTCTTGGAAACAAATTCGCTAGATTTTAGATAGAATTGCCTGATTCCACACCCTTCTTAGTTTTTTTCAATGAGATGTATAGTTTATAGTTTTGCAGAAGATAAATAAATTTCATTTAACTCGCGAATATTAATGAGATGCGAGTAACATTTTAATTTGCAGATGGTTGCCATCTTGATTGGCCTCATCTTTTTGGGCCAACAACTCACGCAAGTGGGTGTGATGAATATCAACGGAGCCATCTTCCTCTTCCTGACCAACATGACCTTTCAAAACGTCTTTGCCACGATAAATGTAAGTCATGTTTAGAATACATTTGCATTTCAATAATTTACTAACTTTCTAATGAATCGATTCGATTTAGGTGTTCACCTCAGAGCTGCCAGTTTTTATGAGGGAGGCCCGAAGTCGACTTTATCGCTGTGACACATACTTTCTGGGCAAAACGATTGCCGAATTGCCGCTTTTTCTCACAGTGCCACTGGTCTTCACGGCGATTGCCTATCCGATGATCGGACTGCGGGCCGGAGTGCTGCACTTCTTCAACTGCCTGGCGCTGGTCACTCTGGTGGCCAATGTGTCAACGTCCTTCGGATATCTAATATCCTGCGCCAGCTCCTCGACCTCGATGGCGCTGTCTGTGGGTCCGCCGGTTATCATACCATTCCTGCTCTTTGGCGGCTTCTTCTTGAACTCGGGCTCGGTGCCAGTATACCTCAAATGGTTGTCGTACCTCTCATGGTTCCGTTACGCCAACGAGGGTCTGCTGATTAACCAATGGGCGGACGTGGAGCCGGGCGAAATTAGCTGCACATCGTCGAACACCACGTGCCCCAGTTCGGGCAAGGTCATCCTGGAGACGCTTAACTTCTCCGCCGCCGATCTGCCGCTGGACTACGTGGGTCTGGCCATTCTCATCGTGAGCTTCCGGGTGCTCGCATATCTGGCTCTAAGACTTCGGGCCCGACGCAAGGAGTAG</value></qualifier><qualifier><name>.hidden_NucleotideAlignment___Primary Match Alignment___Target</name><value>ATGGGCCAAGAGGATCAGGAGCTATTAATTCGCGGAGGCAGCAAACACCCATCTGCCGAGCATCTGAACAATGTGAGTAGTACATGTGCATACATCTTAAGTTCACTTGATCTATAGGAACTGCGATTGCAACATCAAATTGTCTGCGGCGTGAGAACTGCGACCCACAAAAATCCCAAACCGCAATTGCACAAACAAATAGTGACACGAAACAGATTATTCTGGTAGCTGTTCTCGCTATATAAGACAATTTTTGAGATCATATCATGATCAAGACATCTAAAGGCATTCATTTTCGACTATATTCTTTTTTACAAAAAATATAACAACCAGATATTTTAAGCTGATCCTAGATGCACAAAAAATAAATAAAAGTATAAACCTACTTCGTAGGATACTTCGGGGTACTTTTTGTTCGGGGTTAGATGAGCATAACGCTTGTAGTTGATATTTGAGATCCCCTATCATTGCAGGGTGACAGCGGAGCGGCTTCGCAGAGCTGCATTAACCAGGGCTTCGGGCAGGCCAAAAACTACGGCACGCTCCGGCCACCCAGTCCGCCGGAGGACTCCGGTTCAGGGAGCGGCCAACTAGCCGAGAACCTCACCTATGCCTGGCACAATATGGACATCTTTGGGGCGGTCAATCAGCCGGGCTCCGGATGGCGGCAGCTGGTCAACCGGACACGCGGACTATTCTGCAACGAGCGACACATACCGGCGCCCAGGAAACATTTGCTCAAGAACGGTGAGTTTCTATTCGCAGTCGGCTGATCTGTGTGAAATCTTAATAAAGGGTCCAATTACCAATTTGAAACTCAGTTTGCGGCGTGGCCTATCCGGGCGAACTTTTGGCCGTGATGGGCAGTTCCGGTGCCGGAAAGACGACCCTGCTGAATGCCCTTGCCTTTCGATCGCCGCAGGGCATCCAAGTATCGCCATCCGGGATGCGACTGCTCAATGGCCAACCTGTGGACGCCAAGGAGATGCAGGCCAGGTGCGCCTATGTCCAGCAGGATGACCTCTTTATCGGCTCCCTAACGGCCAGGGAACACCTGATTTTCCAAGCCATGGTGCGGATGCCACGACATCTGACCTATCGGCAGCGAGTGGCCCGCGTGGATCAGGTGATCCAGGAGCTTTCGCTCAGCAAATGTCAGCACACGATCATCGGTGTGCCCGGCAGGGTGAAAGGTCTGTCCGGCGGAGAAAGGAAGCGTCTGGCATTCGCCTCCGAGGCTCTAACCGATCCGCCGCTTCTGATCTGCGATGAGCCCACCTCCGGACTGGACTCCTTTACCGCCCACAGCGTCGTCCAGGTGCTGAAGAAGCTGTCGCAGAAGGGCAAGACCGTCATCCTGACCATTCATCAGCCGTCTTCCGAGCTGTTTGAGCTCTTTGACAAGATCCTTCTGATGGCCGAGGGCAGGGTAGCTTTCTTGGGCACTCCCAGCGAAGCCGTCGACTTCTTTTCCTAGTGAGTTCGATGTGTTTATTAAGGGTATCTAGTATTACATAACATCTCAACTCCTATCCAGCGTGGGTGCCCAGTGTCCTACCAACTACAATCCGGCGGACTTTTACGTACAGGTGTTGGCCGTTGTGCCCGGACGGGAGATCGAGTCCCGTGATCGGATCGCCAAGATAT-GCGACAATTTTGCCATTAGCAAAGTAGCCCGGGATATGGAGCAGTTGTTGGCCACCAAAAATCTGGAGAAGCCACTGGAGCAGCCGGAGAATGGGTACACCTACAAGGCCACCTGGTTCATGCAGTTCCGGGCGGTCCTGTGGCGATCCTGGCTGTCGGTGCTCAAGGAACCACTCCTCGTAAAAGTGCGACTTATTCAGACAACGGTGAGTGGTTCCAGTGGAAACAAATGATATAACGCTTACAATTCTTGGAAACAAATTCGCTAGATTTTAGATAGAATTGCCTGATTCCACACCCTTCTTAGTTTTTTTCAATGAGATGTATAGTTTATAGTTTTGCAGAAGATAAATAAATTTCATTTAACTCGCGAATATTAATGAGATGCGAGTAACATTTTAATTTGCAGATGGTTGCCATCTTGATTGGCCTCATCTTTTTGGGCCAACAACTCACGCAAGTGGGTGTGATGAATATCAACGGAGCCATCTTCCTCTTCCTGACCAACATGACCTTTCAAAACGTCTTTGCCACGATAAATGTAAGTCATGTTTAGAATACATTTGCATTTCAATAATTTACTAACTTTCTAATGAATCGATTCGATTTAGGTGTTCACCTCAGAGCTGCCAGTTTTTATGAGGGAGGCCCGAAGTCGACTTTATCGCTGTGACACATACTTTCTGGGCAAAACGATTGCCGAATTGCCGCTTTTTCTCACAGTGCCACTGGTCTTCACGGCGATTGCCTATCCGATGATCGGACTGCGGGCCGGAGTGCTGCACTTCTTCAACTGCCTGGCGCTGGTCACTCTGGTGGCCAATGTGTCAACGTCCTTCGGATATCTAATATCCTGCGCCAGCTCCTCGACCTCGATGGCGCTGTCTGTGGGTCCGCCGGTTATCATACCATTCCTGCTCTTTGGCGGCTTCTTCTTGAACTCGGGCTCGGTGCCAGTATACCTCAAATGGTTGTCGTACCTCTCATGGTTCCGTTACGCCAACGAGGGTCTGCTGATTAACCAATGGGCGGACGTGGAGCCGGGCGAAATTAGCTGCACATCGTCGAACACCACGTGCCCCAGTTCGGGCAAGGTCATCCTGGAGACGCTTAACTTCTCCGCCGCCGATCTGCCGCTGGACTACGTGGGTCTGGCCATTCTCATCGTGAGCTTCCGGGTGCTCGCATATCTGGCTCTAAGACTTCGGGCCCGACGCAAGGAGTAG</value></qualifier><qualifier><name>Primary Match</name><value>99.03%; Adjusted-Interval-0:0/0; white gene (&lt;a href="urn:local:.:hv-cha92nw"&gt;mini white&lt;/a&gt;)</value></qualifier></qualifiers></annotation><annotation><description>SV40 small T</description><type>intron</type><intervals><interval><minimumIndex>1878</minimumIndex><maximumIndex>1942</maximumIndex><direction>none</direction></interval></intervals><qualifiers><qualifier><name>note</name><value>SV40 early 19s mRNA (small t) intron</value></qualifier><qualifier><name>note</name><value>Derived using Geneious Prime 2020.2.5 'Annotate from Database' based on nucleotide similarity</value></qualifier><qualifier><name>Transferred From</name><value>SV40 small T</value></qualifier><qualifier><name>Transferred Similarity</name><value>100.00%</value></qualifier><qualifier><name>Primary Match</name><value>100.00%; Adjusted-Interval-0:0/0; &lt;a href="urn:local:.:nn-btuijbn"&gt;SV40 small T&lt;/a&gt;</value></qualifier></qualifiers></annotation><annotation><description>attB</description><type>misc_feature</type><intervals><interval><minimumIndex>5768</minimumIndex><maximumIndex>6051</maximumIndex><direction>leftToRight</direction></interval></intervals><qualifiers><qualifier><name>created by</name><value>User</value></qualifier><qualifier><name>X-Transferred From</name><value>attB pJFRC</value></qualifier><qualifier><name>X-Transferred Similarity</name><value>99.65%</value></qualifier><qualifier><name>note</name><value>Derived using Geneious Prime 2020.2.5 'Annotate from Database' based on nucleotide similarity</value></qualifier><qualifier><name>Transferred From</name><value>attB</value></qualifier><qualifier><name>Transferred Similarity</name><value>98.59%</value></qualifier><qualifier><name>.hidden_NucleotideAlignment___Primary Match Alignment___Source</name><value>GTCGACGATGTAGGTCACGGTCTCGAAGCCGCGGTGCGGGTGCCAGGGCGTGCCCTTGGGCTCCCCGGGCGCGTACTCCACCTCACCCATCTGGTCCATCATGATGAACGGGTCGAGGTGGCGGTAGTTGATCCCGGCGAACGCGCGGCGCGCCGGGAAGCCCTCGCCCTCGAAACCGCTGGGCGCGGTGGTCACGGTGAGCACGGGACGTGCGACGGCGTCGGCGGGTGCGGATACGCGGGGCAGCGTCAGCGGGTTCTCGACGGTCACGGCGGGCATGTCGA</value></qualifier><qualifier><name>.hidden_NucleotideAlignment___Primary Match Alignment___Target</name><value>TCCCACGATGTAGGTCACGGTCTCGAAGCCGCGGTGCGGGTGCCAGGGCGTGCCCTTGGGCTCCCCGGGCGCGTACTCCACCTCACCCATCTGGTCCATCATGATGAACGGGTCGAGGTGGCGGTAGTTGATCCCGGCGAACGCGCGGCGCACCGGGAAGCCCTCGCCCTCGAAACCGCTGGGCGCGGTGGTCACGGTGAGCACGGGACGTGCGACGGCGTCGGCGGGTGCGGATACGCGGGGCAGCGTCAGCGGGTTCTCGACGGTCACGGCGGGCATGTCGA</value></qualifier><qualifier><name>Primary Match</name><value>98.59%; Adjusted-Interval-0:0/0; &lt;a href="urn:local:.:3a-cjug5fv"&gt;attB&lt;/a&gt;</value></qualifier></qualifiers></annotation><annotation><description>hsp70</description><type>promoter</type><intervals><interval><minimumIndex>725</minimumIndex><maximumIndex>1010</maximumIndex><direction>leftToRight</direction></interval></intervals><qualifiers><qualifier><name>note</name><value>Inducible eukaryotic minimal heat shock promoter derived from Drosophila melanogaster hsp70</value></qualifier><qualifier><name>regulatory_class</name><value>promoter</value></qualifier><qualifier><name>note</name><value>Derived using Geneious Prime 2020.2.5 'Annotate from Database' based on nucleotide similarity</value></qualifier><qualifier><name>Transferred From</name><value>hsp70</value></qualifier><qualifier><name>Transferred Similarity</name><value>91.61%</value></qualifier><qualifier><name>.hidden_NucleotideAlignment___Primary Match Alignment___Source</name><value>CGCCGGAGTATAAATAGAGGCGCTTCGTCTACGGAGCGACAATTCAATTCAAACAAGCAAAGTGAACACGTCGCTAAGCGAAAGCTAAGCAAATAAACAAGCGCAGCTGAACAAGCTAAACAATCTGCAGTAAAGTGCAAGTTAAAGTGAATCAATTAAAAGTAACCAGCAACCAAGTAAATCAACTGCAACTACTGAAATCTGCCAAGAAGTAATTATTGAATACAAGAAGAGAACTCTGAATACTTTCAACA---AGTTACCGAGAAAGAAGAACTCACACACA</value></qualifier><qualifier><name>.hidden_NucleotideAlignment___Primary Match Alignment___Target</name><value>CGCCGGAGTATAAATAGAGGCGCTTCGTCTACGGAGCGACAATTCAATTCAAACAAGCAAAGTGAACACGTCGCTAAGCGAAAGCTAAGCAAATAAACAAGCGCAGCTGAACAAGCTAAACAATCTGCAGTAAAGTGCAAGTTAAAGTGAATCAATTAAAAGTAACCAGCAACCAAGTAAATCAACTGCAACTACTGAAATCTGCCAAGAAGTAATTATTGAATACAAGAAGAGAACTCTGAATAGATCTAAAAGGTAGGTTCAACCACTGATGCCTAGGCACACC</value></qualifier><qualifier><name>Primary Match</name><value>91.61%; Adjusted-Interval-0:0/0; &lt;a href="urn:local:.:12z-btuijdj"&gt;hsp70&lt;/a&gt;</value></qualifier></qualifiers></annotation><annotation><description>Mhc_F4-453</description><type>Enhancer</type><intervals><interval><minimumIndex>252</minimumIndex><maximumIndex>704</maximumIndex><direction>leftToRight</direction></interval></intervals><qualifiers><qualifier><name>Source</name><value>REDfly CRMs</value></qualifier><qualifier><name>ID</name><value>FBsf0000435328</value></qualifier><qualifier><name>Dbxref</name><value>FlyBase:FBsf0000435328</value></qualifier><qualifier><name>library</name><value>REDfly CRMs:FBlc0000493</value></qualifier><qualifier><name>associated_genes</name><value>Mhc:FBgn0264695</value></qualifier><qualifier><name>Gajewski PLOS One</name><value /></qualifier><qualifier><name>note</name><value>Derived using Geneious Prime 2020.2.5 'Annotate from Database' based on nucleotide similarity</value></qualifier><qualifier><name>Transferred From</name><value>Mhc_F4-453</value></qualifier><qualifier><name>Transferred Similarity</name><value>100.00%</value></qualifier><qualifier><name>Primary Match</name><value>100.00%; Adjusted-Interval-0:0/0; &lt;a href="urn:local:.:6f-czh7ul2"&gt;Mhc_F4-453&lt;/a&gt;</value></qualifier><qualifier><name>Alternative Match</name><value>100.00%; Adjusted-Interval-0:0/0; Mhc_mhc2 (&lt;a href="urn:local:.:6f-czh7ul2"&gt;Mhc_F4-453&lt;/a&gt;)</value></qualifier><qualifier><name>Alternative Match</name><value>100.00%; Adjusted-Interval-0:0/-123; Mhc_mhc1.5 (&lt;a href="urn:local:.:6f-czh7ul2"&gt;Mhc_F4-453&lt;/a&gt;)</value></qualifier><qualifier><name>modified by</name><value>sternd</value></qualifier></qualifiers></annotation><annotation><description>ColE1</description><type>rep_origin</type><intervals><interval><minimumIndex>4076</minimumIndex><maximumIndex>4664</maximumIndex><direction>leftToRight</direction></interval></intervals><qualifiers><qualifier><name>note</name><value>origin of replication from pBR322 (also known as pMB1, pUC origin)</value></qualifier><qualifier><name>note</name><value>Derived using Geneious Prime 2020.2.5 'Annotate from Database' based on nucleotide similarity</value></qualifier><qualifier><name>Transferred From</name><value>ColE1</value></qualifier><qualifier><name>Transferred Similarity</name><value>100.00%</value></qualifier><qualifier><name>Primary Match</name><value>100.00%; Adjusted-Interval-0:0/0; &lt;a href="urn:local:.:1rq-btuijgo"&gt;ColE1&lt;/a&gt;</value></qualifier></qualifiers></annotation><annotation><description>SV40 polyA</description><type>terminator</type><intervals><interval><minimumIndex>2364</minimumIndex><maximumIndex>2485</maximumIndex><direction>none</direction></interval></intervals><qualifiers><qualifier><name>note</name><value>simian vacuolating virus 40 (SV40) polyA signal</value></qualifier><qualifier><name>regulatory_class</name><value>terminator</value></qualifier><qualifier><name>note</name><value>Derived using Geneious Prime 2020.2.5 'Annotate from Database' based on nucleotide similarity</value></qualifier><qualifier><name>Transferred From</name><value>SV40 polyA</value></qualifier><qualifier><name>Transferred Similarity</name><value>100.00%</value></qualifier><qualifier><name>Primary Match</name><value>100.00%; Adjusted-Interval-0:0/0; &lt;a href="urn:local:.:1wz-btuijh8"&gt;SV40 polyA&lt;/a&gt;</value></qualifier></qualifiers></annotation><annotation><description>ampR</description><type>CDS</type><intervals><interval><minimumIndex>3045</minimumIndex><maximumIndex>3905</maximumIndex><direction>leftToRight</direction></interval></intervals><qualifiers><qualifier><name>kind</name><value>selectable marker</value></qualifier><qualifier><name>note</name><value>confers ampicillin resistance</value></qualifier><qualifier><name>Color</name><value>#797979</value></qualifier><qualifier><name>product</name><value>beta-lactamase</value></qualifier><qualifier><name>gene</name><value>bla</value></qualifier><qualifier><name>note</name><value>Derived using Geneious Prime 2020.2.5 'Annotate from Database' based on nucleotide similarity</value></qualifier><qualifier><name>Transferred From</name><value>ampR</value></qualifier><qualifier><name>Transferred Similarity</name><value>99.88%</value></qualifier><qualifier><name>.hidden_NucleotideAlignment___Primary Match Alignment___Source</name><value>ATGAGTATTCAACATTTCCGTGTCGCCCTTATTCCCTTTTTTGCGGCATTTTGCCTTCCTGTTTTTGCTCACCCAGAAACGCTGGTGAAAGTAAAAGATGCTGAAGATCAGTTGGGTGCACGAGTGGGTTACATCGAACTGGATCTCAACAGCGGTAAGATCCTTGAGAGTTTTCGCCCCGAAGAACGTTTTCCAATGATGAGCACTTTTAAAGTTCTGCTATGTGGCGCGGTATTATCCCGTGTTGACGCCGGGCAAGAGCAACTCGGTCGCCGCATACACTATTCTCAGAATGACTTGGTTGAGTACTCACCAGTCACAGAAAAGCATCTTACGGATGGCATGACAGTAAGAGAATTATGCAGTGCTGCCATAACCATGAGTGATAACACTGCGGCCAACTTACTTCTGACAACGATCGGAGGACCGAAGGAGCTAACCGCTTTTTTGCACAACATGGGGGATCATGTAACTCGCCTTGATCGTTGGGAACCGGAGCTGAATGAAGCCATACCAAACGACGAGCGTGACACCACGATGCCTGTAGCAATGGCAACAACGTTGCGCAAACTATTAACTGGCGAACTACTTACTCTAGCTTCCCGGCAACAATTAATAGACTGGATGGAGGCGGATAAAGTTGCAGGACCACTTCTGCGCTCGGCCCTTCCGGCTGGCTGGTTTATTGCTGATAAATCTGGAGCCGGTGAGCGTGGGTCTCGCGGTATCATTGCAGCACTGGGGCCAGATGGTAAGCCCTCCCGTATCGTAGTTATCTACACGACGGGGAGTCAGGCAACTATGGATGAACGAAATAGACAGATCGCTGAGATAGGTGCCTCACTGATTAAGCATTGGTAA</value></qualifier><qualifier><name>.hidden_NucleotideAlignment___Primary Match Alignment___Target</name><value>ATGAGTATTCAACATTTCCGTGTCGCCCTTATTCCCTTTTTTGCGGCATTTTGCCTTCCTGTTTTTGCTCACCCAGAAACGCTGGTGAAAGTAAAAGATGCTGAAGATCAGTTGGGTGCACGAGTGGGTTACATCGAACTGGATCTCAACAGCGGTAAGATCCTTGAGAGTTTTCGCCCCGAAGAACGTTTTCCAATGATGAGCACTTTTAAAGTTCTGCTATGTGGCGCGGTATTATCCCGTATTGACGCCGGGCAAGAGCAACTCGGTCGCCGCATACACTATTCTCAGAATGACTTGGTTGAGTACTCACCAGTCACAGAAAAGCATCTTACGGATGGCATGACAGTAAGAGAATTATGCAGTGCTGCCATAACCATGAGTGATAACACTGCGGCCAACTTACTTCTGACAACGATCGGAGGACCGAAGGAGCTAACCGCTTTTTTGCACAACATGGGGGATCATGTAACTCGCCTTGATCGTTGGGAACCGGAGCTGAATGAAGCCATACCAAACGACGAGCGTGACACCACGATGCCTGTAGCAATGGCAACAACGTTGCGCAAACTATTAACTGGCGAACTACTTACTCTAGCTTCCCGGCAACAATTAATAGACTGGATGGAGGCGGATAAAGTTGCAGGACCACTTCTGCGCTCGGCCCTTCCGGCTGGCTGGTTTATTGCTGATAAATCTGGAGCCGGTGAGCGTGGGTCTCGCGGTATCATTGCAGCACTGGGGCCAGATGGTAAGCCCTCCCGTATCGTAGTTATCTACACGACGGGGAGTCAGGCAACTATGGATGAACGAAATAGACAGATCGCTGAGATAGGTGCCTCACTGATTAAGCATTGGTAA</value></qualifier><qualifier><name>Primary Match</name><value>99.88%; Adjusted-Interval-0:0/0; &lt;a href="urn:local:.:ft-btuija3"&gt;ampR&lt;/a&gt;</value></qualifier></qualifiers></annotation><annotation><description>EGFP</description><type>CDS</type><intervals><interval><minimumIndex>1077</minimumIndex><maximumIndex>1793</maximumIndex><direction>leftToRight</direction></interval></intervals><qualifiers><qualifier><name>kind</name><value>reporter</value></qualifier><qualifier><name>note</name><value>Enhanced green fluorescent reporter protein - Ex:488, Em:507</value></qualifier><qualifier><name>Color</name><value>#05fd14</value></qualifier><qualifier><name>product</name><value>EGFP</value></qualifier><qualifier><name>gene</name><value>EGFP</value></qualifier><qualifier><name>note</name><value>Derived using Geneious Prime 2020.2.5 'Annotate from Database' based on nucleotide similarity</value></qualifier><qualifier><name>Transferred From</name><value>EGFP</value></qualifier><qualifier><name>Transferred Similarity</name><value>80.47%</value></qualifier><qualifier><name>Adjusted Transferred Similarity</name><value>79.72%</value></qualifier><qualifier><name>.hidden_NucleotideAlignment___Primary Match Alignment (before adjustment)___Source</name><value>ATGGTGAGCAAGGGCGAGGAGCTGTTCACCGGGGTGGTGCCCATCCTGGTCGAGCTGGACGGCGACGTAAACGGCCACAAGTTCAGCGTGTCCGGCGAGGGCGAGGGCGATGCCACCTACGGCAAGCTGACCCTGAAGTTCATCTGCACCACCGGCAAGCTGCCCGTGCCCTGGCCCACCCTCGTGACCACCCTGACCTACGGCGTGCAGTGCTTCAGCCGCTACCCCGACCACATGAAGCAGCACGACTTCTTCAAGTCCGCCATGCCCGAAGGCTACGTCCAGGAGCGCACCATCTTCTTCAAGGACGACGGCAACTACAAGACCCGCGCCGAGGTGAAGTTCGAGGGCGACACCCTGGTGAACCGCATCGAGCTGAAGGGCATCGACTTCAAGGAGGACGGCAACATCCTGGGGCACAAGCTGGAGTACAACTACAACAGCCACAACGTCTATATCATGGCCGACAAGCAGAAGAACGGCATCAAGGTGAACTTCAAGATCCGCCACAACATCGAGGACGGCAGCGTGCAGCTCGCCGACCACTACCAGCAGAACACCCCCATCGGCGACGGCCCCGTGCTGCTGCCCGACAACCACTACCTGAGCACCCAGTCCGCCCTGAGCAAAGACCCCAACGAGAAGCGCGATCACATGGTCCTGCTGGAGTTCGTGACCGCCGCCGGGATCACTCTCGGCATGGACGAGCTGTACAAG</value></qualifier><qualifier><name>.hidden_NucleotideAlignment___Primary Match Alignment (before adjustment)___Target</name><value>AACATGTCCAAAGGTGAAGAACTGTTTACCGGAGTAGTCCCGATATTGGTTGAACTCGACGGCGATGTCAACGGTCATAAATTCAGTGTGTCCGGCGAGGGTGAGGGCGACGCCACATACGGTAAGCTGACGTTGAAGTTCATATGCACCACGGGCAAGCTGCCCGTGCCATGGCCGACGTTGGTCACGACGCTGACGTATGGTGTCCAGTGTTTCAGCCGTTACCCCGATCATATGAAGCAGCATGACTTTTTCAAGTCGGCGATGCCGGAGGGATACGTTCAAGAGAGGACCATTTTCTTCAAGGATGACGGCAACTATAAGACGCGAGCGGAGGTGAAATTTGAAGGCGACACACTCGTTAACCGTATTGAGTTGAAGGGCATTGATTTTAAGGAGGATGGCAACATTCTGGGCCATAAGTTGGAATACAACTACAACTCGCATAATGTGTATATAATGGCAGATAAGCAGAAAAACGGAATAAAGGTTAACTTCAAGATTCGCCACAACATAGAGGACGGTTCCGTGCAACTTGCAGATCATTACCAACAGAACACACCCATTGGAGATGGCCCAGTTCTCTTGCCAGACAATCACTACCTTTCCACACAGTCCGCGTTGAGCAAGGACCCCAATGAAAAGCGGGACCACATGGTGTTGCTGGAGTTTGTGACCGCAGCTGGTATTACACACGGCATGGATGAGCTCTACAAG</value></qualifier><qualifier><name>Primary Match</name><value>80.47%; Adjusted-Interval-0:3/3 (adjusted to 79.72%; Adjusted-Interval-0:0/0); &lt;a href="urn:local:.:6g-btuij7u"&gt;EGFP&lt;/a&gt;</value></qualifier></qualifiers></annotation><annotation><description>5' pBac Optimal Transformation Terminus</description><type>repeat_region</type><intervals><interval><minimumIndex>2511</minimumIndex><maximumIndex>2819</maximumIndex><direction>leftToRight</direction></interval></intervals><qualifiers><qualifier><name>created by</name><value>User</value></qualifier><qualifier><name>note</name><value>Derived using Geneious Prime 2020.2.5 'Annotate from Database' based on nucleotide similarity</value></qualifier><qualifier><name>Transferred From</name><value>5' pBac Optimal Transformation Terminus</value></qualifier><qualifier><name>Transferred Similarity</name><value>100.00%</value></qualifier><qualifier><name>Primary Match</name><value>100.00%; Adjusted-Interval-0:0/0; &lt;a href="urn:local:.:hy-cha92nw"&gt;5' pBac Optimal Transformation Terminus&lt;/a&gt;</value></qualifier></qualifiers></annotation><annotation><description>3' pBac Optimal Transformation Terminus</description><type>repeat_region</type><intervals><interval><minimumIndex>4731</minimumIndex><maximumIndex>4968</maximumIndex><direction>rightToLeft</direction></interval></intervals><qualifiers><qualifier><name>created by</name><value>User</value></qualifier><qualifier><name>note</name><value>Derived using Geneious Prime 2020.2.5 'Annotate from Database' based on nucleotide similarity</value></qualifier><qualifier><name>Transferred From</name><value>3' pBac Optimal Transformation Terminus</value></qualifier><qualifier><name>Transferred Similarity</name><value>100.00%</value></qualifier><qualifier><name>Primary Match</name><value>100.00%; Adjusted-Interval-0:0/0; &lt;a href="urn:local:.:hx-cha92nw"&gt;3' pBac Optimal Transformation Terminus&lt;/a&gt;</value></qualifier></qualifiers></annotation></sequenceAnnotations><charSequence>CGCGCCTCCGGAACATAATGGTGCAGGGCGCTGACTTCCGCGTTTCCAGACTTTACGAAACACGGAAACCGAAGACCATTCATGTTGTTGCTCAGGTCGCAGACGTTTTGCAGCAGCAGTCGCTTCACGTTCGCTCGCGTATCGGTGATTCATTCTGCTAACCAGTAAGGCAACCCCGCCAGCCTAGCCGGGTCCTCAACGACAGGAGCACGATCATGCGCACCCGTGGCCAGGGCCGCACATATGCAATGACGTAACAAATACCAACGCCCCGAAAATCCGTATATATGCAAAGCATTCTGATATATATATATATAAGTGGTATACATATACATATTCGTATCGGATCCGTGATCTATATTTAGGCGACAACCCACACAATTCACTTGTTGTCTGTTTATAACAAAAACAACAACACAAGCACCGACCAGGCCTAATTAACTTTGAGGTGTGAGATAAAATCAAAGCCACACATAAATAAATATCCGGTTACGGTAACGGGAATTTCGAAAGCGCGAAACGGGAAAAATGTTCATATTTGGAAATCGAAATTAAATTTCGAAATCCTATCCACGCACACACGCGTAGAACTGTTATAGTGTCCGCTATTGCTGCTGCTGTCAAAATGGGTCAAAAGCATAAAATCCATAAAAGAATCAGACTTCGAAACAAAATTCCAAAAATAGTATGCTTTTCTGAGAACCATCGATTTCGAACCCTCGACCGCCGGAGTATAAATAGAGGCGCTTCGTCTACGGAGCGACAATTCAATTCAAACAAGCAAAGTGAACACGTCGCTAAGCGAAAGCTAAGCAAATAAACAAGCGCAGCTGAACAAGCTAAACAATCTGCAGTAAAGTGCAAGTTAAAGTGAATCAATTAAAAGTAACCAGCAACCAAGTAAATCAACTGCAACTACTGAAATCTGCCAAGAAGTAATTATTGAATACAAGAAGAGAACTCTGAATAGATCTAAAAGGTAGGTTCAACCACTGATGCCTAGGCACACCGAAACGACTAACCCTAATTCTTATCCTTTACTTCAGGCGGCCGCGGCTCGAGGGTACCAATCAAACATGTCCAAAGGTGAAGAACTGTTTACCGGAGTAGTCCCGATATTGGTTGAACTCGACGGCGATGTCAACGGTCATAAATTCAGTGTGTCCGGCGAGGGTGAGGGCGACGCCACATACGGTAAGCTGACGTTGAAGTTCATATGCACCACGGGCAAGCTGCCCGTGCCATGGCCGACGTTGGTCACGACGCTGACGTATGGTGTCCAGTGTTTCAGCCGTTACCCCGATCATATGAAGCAGCATGACTTTTTCAAGTCGGCGATGCCGGAGGGATACGTTCAAGAGAGGACCATTTTCTTCAAGGATGACGGCAACTATAAGACGCGAGCGGAGGTGAAATTTGAAGGCGACACACTCGTTAACCGTATTGAGTTGAAGGGCATTGATTTTAAGGAGGATGGCAACATTCTGGGCCATAAGTTGGAATACAACTACAACTCGCATAATGTGTATATAATGGCAGATAAGCAGAAAAACGGAATAAAGGTTAACTTCAAGATTCGCCACAACATAGAGGACGGTTCCGTGCAACTTGCAGATCATTACCAACAGAACACACCCATTGGAGATGGCCCAGTTCTCTTGCCAGACAATCACTACCTTTCCACACAGTCCGCGTTGAGCAAGGACCCCAATGAAAAGCGGGACCACATGGTGTTGCTGGAGTTTGTGACCGCAGCTGGTATTACACACGGCATGGATGAGCTCTACAAGTAATCTAGAGGATCTTTGTGAAGGAACCTTACTTCTGTGGTGTGACATAATTGGACAAACTACCTACAGAGATTTAAAGCTCTAAGGTAAATATAAAATTTTTAAGTGTATAATGTGTTAAACTACTGATTCTAATTGTTTGTGTATTTTAGATTCCAACCTATGGAACTGATGAATGGGAGCAGTGGTGGAATGCCTTTAATGAGGAAAACCTGTTTTGCTCAGAAGAAATGCCATCTAGTGATGATGAGGCTACTGCTGACTCTCAACATTCTACTCCTCCAAAAAAGAAGAGAAAGGTAGAAGACCCCAAGGACTTTCCTTCAGAATTGCTAAGTTTTTTGAGTCATGCTGTGTTTAGTAATAGAACTCTTGCTTGCTTTGCTATTTACACCACAAAGGAAAAAGCTGCACTGCTATACAAGAAAATTATGGAAAAATATTTGATGTATAGTGCCTTGACTAGAGATCATAATCAGCCATACCACATTTGTAGAGGTTTTACTTGCTTTAAAAAACCTCCCACACCTCCCCCTGAACCTGAAACATAAAATGAATGCAATTGTTGTTGTTAACTTGTTTATTGCAGCTTATAATGGTTACAAATAAAGCAATAGCATCACAAATTTCACAAATAAAGCATTTTTTTCACTGCATTCTAGTTGTGGTTTGTCCAAACTCATCAATGTATCTTATCATGTCTGGATCGATCTGGCCGGCGATATCTATAACAAGAAAATATATATATAATAAGTTATCACGTAAGTAGAACATGAAATAACAATATAATTATCGTATGAGTTAAATCTTAAAAGTCACGTAAAAGATAATCATGCGTCATTTTGACTCACGCGGTCGTTATAGTTCAAAATCAGTGACACTTACCGCATTGACAAGCACGCCTCACGGGAGCTCCAAGCGGCGACTGAGATGTCCTAAATGCACAGCGACGGATTCGCGCTATTTAGAAAGAGAGAGCAATATTTCAAGAATGCATGCGTCAATTTTACGCAGACTATCTTTCTAGGGGCCGGCCGTTTAAACGAATTCTTGAAGACGAAAGGGCCTCGTGATACGCCTATTTTTATAGGTTAATGTCATGATAATAATGGTTTCTTAGACTCAGGTGGCACTTTTCGGGGAAATGTGCGCGGAACCCCTATTTGTTTATTTTTCTAAATACATTCAAATATGTATCCGCTCATGAGACAATAACCCTGATAAATGCTTCAATAATATTGAAAAAGGAAGAGTATGAGTATTCAACATTTCCGTGTCGCCCTTATTCCCTTTTTTGCGGCATTTTGCCTTCCTGTTTTTGCTCACCCAGAAACGCTGGTGAAAGTAAAAGATGCTGAAGATCAGTTGGGTGCACGAGTGGGTTACATCGAACTGGATCTCAACAGCGGTAAGATCCTTGAGAGTTTTCGCCCCGAAGAACGTTTTCCAATGATGAGCACTTTTAAAGTTCTGCTATGTGGCGCGGTATTATCCCGTATTGACGCCGGGCAAGAGCAACTCGGTCGCCGCATACACTATTCTCAGAATGACTTGGTTGAGTACTCACCAGTCACAGAAAAGCATCTTACGGATGGCATGACAGTAAGAGAATTATGCAGTGCTGCCATAACCATGAGTGATAACACTGCGGCCAACTTACTTCTGACAACGATCGGAGGACCGAAGGAGCTAACCGCTTTTTTGCACAACATGGGGGATCATGTAACTCGCCTTGATCGTTGGGAACCGGAGCTGAATGAAGCCATACCAAACGACGAGCGTGACACCACGATGCCTGTAGCAATGGCAACAACGTTGCGCAAACTATTAACTGGCGAACTACTTACTCTAGCTTCCCGGCAACAATTAATAGACTGGATGGAGGCGGATAAAGTTGCAGGACCACTTCTGCGCTCGGCCCTTCCGGCTGGCTGGTTTATTGCTGATAAATCTGGAGCCGGTGAGCGTGGGTCTCGCGGTATCATTGCAGCACTGGGGCCAGATGGTAAGCCCTCCCGTATCGTAGTTATCTACACGACGGGGAGTCAGGCAACTATGGATGAACGAAATAGACAGATCGCTGAGATAGGTGCCTCACTGATTAAGCATTGGTAACTGTCAGACCAAGTTTACTCATATATACTTTAGATTGATTTAAAACTTCATTTTTAATTTAAAAGGATCTAGGTGAAGATCCTTTTTGATAATCTCATGACCAAAATCCCTTAACGTGAGTTTTCGTTCCACTGAGCGTCAGACCCCGTAGAAAAGATCAAAGGATCTTCTTGAGATCCTTTTTTTCTGCGCGTAATCTGCTGCTTGCAAACAAAAAAACCACCGCTACCAGCGGTGGTTTGTTTGCCGGATCAAGAGCTACCAACTCTTTTTCCGAAGGTAACTGGCTTCAGCAGAGCGCAGATACCAAATACTGTTCTTCTAGTGTAGCCGTAGTTAGGCCACCACTTCAAGAACTCTGTAGCACCGCCTACATACCTCGCTCTGCTAATCCTGTTACCAGTGGCTGCTGCCAGTGGCGATAAGTCGTGTCTTACCGGGTTGGACTCAAGACGATAGTTACCGGATAAGGCGCAGCGGTCGGGCTGAACGGGGGGTTCGTGCACACAGCCCAGCTTGGAGCGAACGACCTACACCGAACTGAGATACCTACAGCGTGAGCTATGAGAAAGCGCCACGCTTCCCGAAGGGAGAAAGGCGGACAGGTATCCGGTAAGCGGCAGGGTCGGAACAGGAGAGCGCACGAGGGAGCTTCCAGGGGGAAACGCCTGGTATCTTTATAGTCCTGTCGGGTTTCGCCACCTCTGACTTGAGCGTCGATTTTTGTGATGCTCGTCAGGGGGGCGGAGCCTATGGAAAAACGCCAGCAACGCGGCCTTTTTACGGTTCCTGGCCTTTTGCTGGCCTTTTGCTCACATGTTACCGCCCTAGAAAGATAATCATATTGTGACGTACGTTAAAGATAATCATGCGTAAAATTGACGCATGTGTTTTATCGGTCTGTATATCGAGGTTTATTTATTAATTTGAATAGATATTAAGTTTTATTATATTTACACTTACATACTAATAATAAATTCAACAAACAATTTATTTATGTTTATTTATTTATTAAAAAAAAACAAAAACTCAAAATTTCTTCTATAAAGTAACAAAACTTTTAAACATTCTCTCTTTTACAAAAATAAACTTATTTTGTACTTTAAAAACAGTCATGTTGTATTATAAAATAAGTAATTAGCTTAACTTATACATAATAGAAACAAATTATACTTATTAGTCAGTCAGAAACAACTTTGGCACATATCAATATTATGCTCTCGACAAATAACTTTTTTGCATTTTTTGCACGATGCATTTGCCTTTCGCCTTATTTTAGAGGGGCAGTAAGTACAGTAAGTACGTTTTTTCATTACTGGCTCTTCAGTACTGTCATCCGATGTACCAGGCACTTCATTTGGCAAAATATTAGAGATATTATCGCGCAAATATCTCTTCAAAGTAGGAGCTTCTAAACGCTTACGCATAAACGATGACGTCAGGCTCATGTAAAGGTTTCTCATAAATTTTTTGCGACTTTGAACCTTTTCTCCCTTGCTACTGACATTATGGCTGTATATAATAAAAGAATTTATGCAGGCAATGTTTATCATTCCGTACAATAATGCCATAGGCCACCTATTCGTCTTCCTACTGCAGGTCATCACAGAACACATTTGGTCTAGCGTGTCCACTCCGCCTTTAGTTTGATTATAATACATAACCATTTGCGGTTTACCGGTACTTTCGTTGATAGAAGCATCCTCATCACAAGATGATAATAAGTATACCATCTTAGCTGGCTTCGGTTTATATGAGACGAGAGTAAGGGGTCCGTCAAAACAAAACATCGATGTTCCCACTGGCCTGGAGCGACTGTTTTTCAGTACTTCCGGTATCTCGCGTTTGTTTGATCGCACGGTTCCCACGATGTAGGTCACGGTCTCGAAGCCGCGGTGCGGGTGCCAGGGCGTGCCCTTGGGCTCCCCGGGCGCGTACTCCACCTCACCCATCTGGTCCATCATGATGAACGGGTCGAGGTGGCGGTAGTTGATCCCGGCGAACGCGCGGCGCACCGGGAAGCCCTCGCCCTCGAAACCGCTGGGCGCGGTGGTCACGGTGAGCACGGGACGTGCGACGGCGTCGGCGGGTGCGGATACGCGGGGCAGCGTCAGCGGGTTCTCGACGGTCACGGCGGGCATGTCGACAAGCCGAACATATGGGCGCGCCTAGTATGTATGTAAGTTAATAAAACCCATTTTTGCGGAAAGTAGATAAAAAAAACATTTTTTTTTTTTACTGCACTGGATATCATTGAACTTATCTGATCAGTTTTAAATTTACTTCGATCCAAGGGTATTTGATGTACCAGGTTCTTTCGATTACCTCTCACTCAAAATGACATTCCACTCAAAGTCAGCGCTGTTTGCCTCCTTCTCTGTCCACAGAAATATCGCCGTCTCTTTCGCCGCTGCGTCCGCTATCTCTTTCGCCACCGTTTGTAGCGTTACGTAGCGTCAATGTCCGCCTTCAGTTGCATTTTGTCAGCGGTTTCGTGACGAAGCTCCAAGCGGTTTACGCCATCAATTAAACACAAAGTGCTGTGCCAAAACTCCTCTCGCTTCTTATTTTTGTTTGTTTTTTGAGTGATTGGGGTGGTGATTGGTTTTGGGTGGGTAAGCAGGGGAAAGTGTGAAAAATCCCGGCAATGGGCCAAGAGGATCAGGAGCTATTAATTCGCGGAGGCAGCAAACACCCATCTGCCGAGCATCTGAACAATGTGAGTAGTACATGTGCATACATCTTAAGTTCACTTGATCTATAGGAACTGCGATTGCAACATCAAATTGTCTGCGGCGTGAGAACTGCGACCCACAAAAATCCCAAACCGCAATTGCACAAACAAATAGTGACACGAAACAGATTATTCTGGTAGCTGTTCTCGCTATATAAGACAATTTTTGAGATCATATCATGATCAAGACATCTAAAGGCATTCATTTTCGACTATATTCTTTTTTACAAAAAATATAACAACCAGATATTTTAAGCTGATCCTAGATGCACAAAAAATAAATAAAAGTATAAACCTACTTCGTAGGATACTTCGGGGTACTTTTTGTTCGGGGTTAGATGAGCATAACGCTTGTAGTTGATATTTGAGATCCCCTATCATTGCAGGGTGACAGCGGAGCGGCTTCGCAGAGCTGCATTAACCAGGGCTTCGGGCAGGCCAAAAACTACGGCACGCTCCGGCCACCCAGTCCGCCGGAGGACTCCGGTTCAGGGAGCGGCCAACTAGCCGAGAACCTCACCTATGCCTGGCACAATATGGACATCTTTGGGGCGGTCAATCAGCCGGGCTCCGGATGGCGGCAGCTGGTCAACCGGACACGCGGACTATTCTGCAACGAGCGACACATACCGGCGCCCAGGAAACATTTGCTCAAGAACGGTGAGTTTCTATTCGCAGTCGGCTGATCTGTGTGAAATCTTAATAAAGGGTCCAATTACCAATTTGAAACTCAGTTTGCGGCGTGGCCTATCCGGGCGAACTTTTGGCCGTGATGGGCAGTTCCGGTGCCGGAAAGACGACCCTGCTGAATGCCCTTGCCTTTCGATCGCCGCAGGGCATCCAAGTATCGCCATCCGGGATGCGACTGCTCAATGGCCAACCTGTGGACGCCAAGGAGATGCAGGCCAGGTGCGCCTATGTCCAGCAGGATGACCTCTTTATCGGCTCCCTAACGGCCAGGGAACACCTGATTTTCCAAGCCATGGTGCGGATGCCACGACATCTGACCTATCGGCAGCGAGTGGCCCGCGTGGATCAGGTGATCCAGGAGCTTTCGCTCAGCAAATGTCAGCACACGATCATCGGTGTGCCCGGCAGGGTGAAAGGTCTGTCCGGCGGAGAAAGGAAGCGTCTGGCATTCGCCTCCGAGGCTCTAACCGATCCGCCGCTTCTGATCTGCGATGAGCCCACCTCCGGACTGGACTCCTTTACCGCCCACAGCGTCGTCCAGGTGCTGAAGAAGCTGTCGCAGAAGGGCAAGACCGTCATCCTGACCATTCATCAGCCGTCTTCCGAGCTGTTTGAGCTCTTTGACAAGATCCTTCTGATGGCCGAGGGCAGGGTAGCTTTCTTGGGCACTCCCAGCGAAGCCGTCGACTTCTTTTCCTAGTGAGTTCGATGTGTTTATTAAGGGTATCTAGTATTACATAACATCTCAACTCCTATCCAGCGTGGGTGCCCAGTGTCCTACCAACTACAATCCGGCGGACTTTTACGTACAGGTGTTGGCCGTTGTGCCCGGACGGGAGATCGAGTCCCGTGATCGGATCGCCAAGATATGCGACAATTTTGCCATTAGCAAAGTAGCCCGGGATATGGAGCAGTTGTTGGCCACCAAAAATCTGGAGAAGCCACTGGAGCAGCCGGAGAATGGGTACACCTACAAGGCCACCTGGTTCATGCAGTTCCGGGCGGTCCTGTGGCGATCCTGGCTGTCGGTGCTCAAGGAACCACTCCTCGTAAAAGTGCGACTTATTCAGACAACGGTGAGTGGTTCCAGTGGAAACAAATGATATAACGCTTACAATTCTTGGAAACAAATTCGCTAGATTTTAGATAGAATTGCCTGATTCCACACCCTTCTTAGTTTTTTTCAATGAGATGTATAGTTTATAGTTTTGCAGAAGATAAATAAATTTCATTTAACTCGCGAATATTAATGAGATGCGAGTAACATTTTAATTTGCAGATGGTTGCCATCTTGATTGGCCTCATCTTTTTGGGCCAACAACTCACGCAAGTGGGTGTGATGAATATCAACGGAGCCATCTTCCTCTTCCTGACCAACATGACCTTTCAAAACGTCTTTGCCACGATAAATGTAAGTCATGTTTAGAATACATTTGCATTTCAATAATTTACTAACTTTCTAATGAATCGATTCGATTTAGGTGTTCACCTCAGAGCTGCCAGTTTTTATGAGGGAGGCCCGAAGTCGACTTTATCGCTGTGACACATACTTTCTGGGCAAAACGATTGCCGAATTGCCGCTTTTTCTCACAGTGCCACTGGTCTTCACGGCGATTGCCTATCCGATGATCGGACTGCGGGCCGGAGTGCTGCACTTCTTCAACTGCCTGGCGCTGGTCACTCTGGTGGCCAATGTGTCAACGTCCTTCGGATATCTAATATCCTGCGCCAGCTCCTCGACCTCGATGGCGCTGTCTGTGGGTCCGCCGGTTATCATACCATTCCTGCTCTTTGGCGGCTTCTTCTTGAACTCGGGCTCGGTGCCAGTATACCTCAAATGGTTGTCGTACCTCTCATGGTTCCGTTACGCCAACGAGGGTCTGCTGATTAACCAATGGGCGGACGTGGAGCCGGGCGAAATTAGCTGCACATCGTCGAACACCACGTGCCCCAGTTCGGGCAAGGTCATCCTGGAGACGCTTAACTTCTCCGCCGCCGATCTGCCGCTGGACTACGTGGGTCTGGCCATTCTCATCGTGAGCTTCCGGGTGCTCGCATATCTGGCTCTAAGACTTCGGGCCCGACGCAAGGAGTAGCCGACATATATCCGAAATAACTGCTTGTTTTTTTTTTTTACCATTATTACCATCGTGTTTACTGTTTATTGCCCCCTCAAAAAGCTAATGTAATTATATTTGTGCCAATAAAAACAAGATATGACCTATAGAATACAAGTATTTCCCCTTCGAACATCCCCACAAGTAGACTTTGGATTTGTCTTCTAACCAAAAGACTTACACACCTGCATACCTTACATCAAAAACTCGTTTATCGCTACATAAAACACCGGGATATATTTTTTATATACATACTTTTCAAATCGCGCGCCCTCTTCATAATTCACCTCCACCACACCACGTTTCGTAGTTGCTCTTTCGCTGTCTCCCACCCGCTCTCCGCAACACATTCACCTTTTGTTCGACGACCTTGGAGCGACTGTCGTTAGTTCCGCGCGATTCGGTTCGCTCAAATGGTTCCGAGTGGTTCATTTCGTCTCAATAGAAATTAGTAATAAATATTTGTATGTACAATTTATTTGCTCCAATATATTTGTATATATTTCCCTCACAGCTATATTTATTCTAATTTAATATTATGACTTTTTAAGGTAATTTTTTGTGACCTGTTCGGAGTGATTAGCGTTACAATTTGAACTGAAAGTGACATCCAGTGTTTGTTCCTTGTGTAGATGCATCTCAAAAAAATGGTGGGCATAATAGTGTTGTTTATATATATCAAAAATAACAACTATAATAATAAGAATACATTTAATTTAGAAAATGCTTGGATTTCACTGGAACTAGGG</charSequence><graphProperties graphXmlVersion="1"><qualities>3495,3444,3464,3550,3591,3674,3606,3658,3658,3514,3624,3747,4008,4101,4106,4283,4272,4383,4360,4251,4334,4484,4563,4528,4647,4464,4615,4427,4639,4673,4695,4735,4697,4661,4786,4688,4637,4731,4731,4752,4838,4792,4793,4691,4673,4653,4704,4943,4943,4735,4897,4851,4837,4740,4897,4525,4643,4505,4467,4397,4750,4634,4739,4665,4688,4469,4721,4575,4813,4850,4875,4786,4749,4846,4616,4816,4816,4945,4708,4657,4843,5166,4971,5076,5159,5159,5243,5287,5168,5286,5317,5370,5124,5183,4863,4798,4897,5193,4992,5323,5237,5048,4996,5044,4918,4772,4773,4772,4555,4582,4605,4573,4624,4532,4499,4625,4656,4676,4684,4647,4729,4802,4818,4684,4712,4698,4400,4778,4830,4664,4747,4838,4815,4774,4790,4798,5003,5026,5169,5114,5004,4817,4912,4759,4828,4760,5114,5189,4805,4884,5128,5109,4941,5001,4963,5238,5143,5304,5376,5091,5653,5836,5623,5827,5758,5720,5779,5853,5668,5948,6330,5988,5914,6054,6010,5989,6056,6073,6030,6035,6102,6178,5985,6110,6298,6404,6311,6177,6177,6288,6290,6311,6098,6125,6125,6293,6154,5889,5773,6188,6192,6099,6192,6181,5916,5916,6178,6165,6135,6076,6063,6108,6025,5974,5866,5875,5895,5774,5648,5669,5666,5571,5486,5700,5486,5554,5289,5391,5405,5344,5344,5453,5271,5306,5128,5092,4963,5094,5128,5002,5135,5078,5078,5101,4992,4849,4838,4573,4573,4513,4489,4521,4358,4434,4399,4309,4207,4370,4335,4406,4183,4317,4298,4093,4061,3912,3912,4141,4001,4072,3973,3936,4035,4199,3972,3967,4041,3921,4091,3920,3856,4012,3916,4068,4074,3875,3844,3660,3718,3600,3576,3262,3254,3318,3394,3351,3207,3121,3121,3174,3292,3237,3277,3056,3092,2969,2822,3099,2820,2949,2763,2820,2818,2924,2842,2769,2459,2340,2672,2432,2504,2866,3056,3144,3290,3694,4398,4688,4637,4897,4892,5103,5038,5264,5192,5163,5024,5089,5407,5360,5535,5466,5462,5500,5293,5403,5595,5719,5625,5629,5921,5757,6077,6355,6477,6483,6511,7305,7072,7165,7050,7241,7119,7220,6997,6983,7288,7245,6955,7446,6457,6526,7472,7665,7495,7554,7769,7700,8026,7944,8303,7761,7920,8378,8513,8558,8040,7919,8287,8349,8205,8271,8694,8661,8658,8716,8777,8799,8703,8891,8869,8765,8827,9014,8653,8815,9069,8934,8803,9020,8624,8721,9142,8573,8610,9585,9456,9720,9217,9319,9306,9764,8814,9656,9635,10075,8973,9775,9706,10071,9689,9846,9998,10012,9969,10436,10443,10005,10035,10044,10086,10597,10344,10190,10349,10546,11014,10758,10790,11291,11457,11456,11680,12060,12232,12203,12031,11746,11757,11910,11463,11788,11766,11268,11665,11342,11660,11410,11001,11200,11483,11086,11367,11298,11356,11062,10503,10241,10480,10045,10173,9867,9933,9826,9655,9213,9118,9159,9108,8866,8880,9529,9526,9201,9201,9442,9273,9079,9473,9095,9281,9021,8644,8556,8610,8620,8587,8098,8092,7984,7935,7910,8064,8085,7981,8035,8127,7978,8048,7941,7990,7583,7673,7541,7553,7485,7763,7510,7234,7564,7212,6966,7054,7344,7315,7364,7339,7266,7255,7368,7375,7514,7348,7457,7302,7447,7463,7433,7500,7434,7505,7601,7527,7470,8021,7493,7989,7964,8072,8154,8019,7899,8004,8012,8275,7746,7862,7968,8155,8100,7765,7765,7764,8034,8007,7848,7647,7818,7817,7953,7543,7659,7772,7942,7993,7814,7738,8073,7945,8282,9083,9967,10880,10853,11278,11263,10967,10890,10875,10432,10453,10435,10209,10172,10118,10438,10717,10726,10785,10683,10906,10943,10809,10948,10906,10774,10971,10955,10939,11129,10689,10744,10317,10425,10278,10069,10424,9960,9783,9798,9613,10326,10071,10076,10062,10057,10421,10593,10688,10649,10357,10391,10530,10474,10934,10705,10673,11045,10757,10782,10809,10786,10782,11187,11090,11090,11315,11333,11339,11485,11308,11384,11035,10984,11273,11162,10996,11223,11033,11306,10992,11152,11342,11223,11067,11014,11071,11149,11550,11757,11691,11657,11628,12032,11986,11873,12138,12009,12014,12027,11772,11696,11680,11759,12097,12605,12546,12739,12608,12401,11385,11380,12284,11821,11997,12144,12113,12215,12219,12023,12355,11979,12618,12393,11376,11196,11985,12342,11770,12163,12332,12351,11689,12293,12132,12237,11875,11806,11697,11715,12468,13552,13335,13284,13252,13165,13611,13221,13388,12779,11960,10828,9761,9687,9924,9758,10042,9842,9791,10130,10073,9778,10167,10087,10126,9851,9551,9578,9470,9410,9492,9284,9399,9139,8673,8774,9319,9278,9464,9300,9300,8919,8919,9351,9244,9411,9309,9395,9265,9440,9500,9526,9316,9624,9496,9910,9865,9896,9255,9329,9744,9763,9862,9981,9858,9925,9980,10216,10159,9889,9986,10308,10123,10041,9736,10108,9994,10203,10435,10281,9761,9907,10571,10542,10245,10488,10301,10377,10850,11219,10905,11228,10708,10940,11084,11116,11239,11369,11420,11443,11575,11730,11627,11060,11111,11550,11369,11450,11447,11687,11678,11314,11536,11508,11661,11120,11250,11328,11638,11478,11445,11457,11685,11587,11688,11863,12111,11712,11908,11623,11754,11530,11333,11506,11729,11520,11589,11446,11517,11506,11780,11617,11172,10999,11008,11329,11273,11322,11349,11359,11557,10526,10383,10208,10517,10184,10429,9607,9602,9968,9889,10225,10147,10272,9939,9921,9915,9876,10171,10162,10237,10210,10007,10227,10030,10321,9946,9641,9651,10171,10172,10062,9856,9501,9592,9858,10006,10170,10311,10441,10208,10108,10340,10191,10169,10178,10249,10355,9945,9946,10238,10145,10384,10150,10132,10135,10024,9827,9810,10088,10037,9938,9950,9723,9606,9372,9254,9614,9661,9785,9512,9528,10096,9927,10027,10242,10281,9859,9524,9921,10570,10245,10453,10244,10312,10198,10171,10637,10171,10098,10149,10238,10396,10160,9923,10202,10189,10041,9614,9538,9759,9691,9307,9596,8923,9020,9815,9042,8982,9569,9495,9877,9787,9471,9358,9132,9509,9764,9604,9560,9816,9822,9407,9347,9605,8990,9161,9029,8728,8733,9132,8814,9150,8768,9464,9530,9197,9502,9462,8455,8529,10081,10036,10067,10250,10232,10405,10493,10296,10845,10366,10255,10841,10632,10534,10668,10614,10733,10669,10834,10825,10542,10561,10839,10242,10411,10573,10970,10367,10390,10689,10710,10906,10835,10620,10674,11114,10414,11065,11073,11184,10830,10993,10885,10681,10804,10809,10519,10982,11139,11392,11495,11321,11753,11512,11863,11920,11734,12037,12132,11847,11666,11859,11916,11744,11517,11654,11673,12195,11888,11837,12083,11877,11937,12377,12214,12631,12257,12596,12334,12657,12426,11918,11738,11922,12224,12390,12353,12538,12646,12418,12150,11849,12131,12430,12655,12547,12328,11745,11477,11668,11519,11268,11254,12010,11832,12499,12953,12980,12946,12981,12529,12856,12262,12281,12777,12757,13002,12823,12880,12655,12655,12356,12287,12928,12613,12637,12346,13094,13307,13395,13122,13641,13283,13209,13082,13638,13388,13701,13308,13735,13576,14283,13909,14376,14238,14267,14314,14545,14523,14128,13647,13896,13785,13492,13922,13593,13022,13085,12959,13146,13121,12610,13206,13206,12692,12849,13210,13353,13462,13277,13260,13698,12952,13059,13333,13059,12980,13270,13076,13195,13224,13169,13126,13422,12608,12573,13126,13017,12920,13499,13494,13482,14574,14783,14879,14953,14634,14434,14258,13889,13957,13974,14132,14118,13674,13847,13789,13516,13205,13018,13504,13603,13692,13933,13347,13480,13080,13417,13828,13999,13530,13377,13523,13730,13497,13338,13221,13469,13839,13469,13805,13827,13349,13141,13180,13202,12795,13373,12786,13009,13009,12657,13202,12877,12972,12826,13463,12923,13599,13599,13483,13562,13558,13064,13037,12580,13056,12851,12454,12454,13147,13433,13352,13547,13314,13560,13259,13737,13527,14014,13939,13905,14365,13594,13705,13883,13609,13168,13319,13293,13931,14043,14045,14032,14802,14798,14765,14847,14826,14145,13975,14029,14142,13770,13782,13785,13904,13808,13821,14379,14309,13987,13743,14303,13694,14003,14058,13965,14053,14193,13949,14286,13681,13422,13891,13953,13672,13654,13586,13335,13381,12982,13010,13913,13618,13600,13724,14027,13590,14200,14298,14852,14110,13981,14785,14661,14823,15164,15081,14883,14025,13669,13321,13300,13426,13154,13746,13333,13324,13374,13134,14019,13790,14329,14430,14347,14380,14156,14401,14998,15487,16476,16217,17373,16442,16472,17061,16877,16365,17625,17674,17622,17469,16931,16924,17110,17213,17198,16839,16567,16643,16698,16710,16724,16366,16531,16995,15962,16136,16325,16897,16329,16663,16737,16405,16937,15872,16408,16053,16041,15816,15543,15859,16143,15942,15969,15687,15918,15613,16138,15774,15682,15778,15103,15140,14817,14783,15134,14824,15659,15555,15003,15242,15191,15926,15792,15974,14892,14477,15823,15418,15212,14858,14979,14428,14511,14549,14557,14534,15095,15514,15223,15205,15087,15136,14759,14861,14849,14698,14564,14133,14252,14961,14577,14076,14408,15099,14713,14783,15151,15336,15098,15103,15429,15422,14893,15029,14952,15031,14756,15438,15535,15129,15505,16140,15569,15377,15466,15613,15664,15645,15618,15426,15342,15233,15574,15841,15411,15056,15163,14803,14835,15310,15492,15373,15008,15155,15395,15537,14993,14944,15351,15758,15178,15949,15957,16322,16410,16181,16088,14816,13931,14177,12704,12734,13705,13568,13682,13840,13264,13084,13024,13137,13227,13344,13304,12700,13076,13383,13199,12733,13451,12763,12979,13293,13127,13800,13468,13645,13464,13236,13291,12604,12766,13472,13509,13845,13505,13501,13716,13648,13676,13806,13656,13270,13245,13803,13857,13288,13145,13673,13724,13600,14126,14402,14439,14391,14236,13895,13799,13332,13258,13329,13734,12834,12871,11726,11763,12776,12611,12831,12749,12931,12817,12148,12273,12565,12605,12577,12376,12138,12284,12365,12198,12263,12209,12765,12245,12250,12629,12336,12188,12211,11992,12531,12273,12382,11632,11826,12435,12100,12422,12051,12477,12530,12476,12866,12614,12540,12694,12805,13171,13150,12663,12351,11750,11660,11734,11831,11577,12119,12268,11803,11955,12308,12142,11983,11825,11788,12177,11656,11644,11782,12057,11866,11836,11426,11532,11706,11888,11618,11574,10754,10919,10346,10379,10484,10386,10555,10831,10734,10839,10891,10736,10882,10313,10503,10471,10251,10219,10517,10702,10723,9905,9831,10475,10661,10512,10475,10228,10191,10147,10110,10090,9590,9462,9721,9775,10186,10209,10562,10588,10333,10102,10153,10324,10547,10331,10328,10734,10677,10942,10763,10643,10903,10739,10918,11237,10530,10558,11062,11026,10744,10469,10448,10264,10299,10105,10142,10433,10437,9682,10276,9701,10321,10086,10428,10001,9796,9750,10042,10301,10379,10303,10453,10505,10081,10081,10577,10575,10355,10263,10673,10518,10479,10296,9940,9981,9722,9856,9845,9926,9929,9636,9636,10039,9593,9595,9550,9689,9679,9502,9458,9124,8962,8835,8714,8561,8719,8564,8137,7982,8294,8261,8284,8220,8355,8256,7908,7876,7990,7610,7765,7568,7670,7605,7600,7563,7605,7428,7470,7315,7366,7175,7175,7223,7186,7333,7375,7385,7288,7017,7054,7065,6618,6608,6450,6115,5921,5724,5937,5651,6001,5912,5765,5795,5764,5280,5303,5229,5211,5076,5044,5374,5289,4959,4999,4959,5105,5096,5134,4929,4957,4995,5032,4921,4826,4761,4537,4531,4364,4042,4172,4079,4142,4073,4072,4103,3847,3511,3522,3542,3408,3353,3261,3289,3241,3008,3010,3017,3091,3009,3075,2813,2822,2850,2841,2931,2852,2887,2843,2746,2776,2721,2998,3026,3200,3232,3251,3334,3194,3196,3249,3630,3250,3304,3227,3158,3150,3228,3122,3296,3228,3163,3182,3182,3177,3236,3694,3657,3603,3510,3451,3493,3566,3497,3557,3323,3403,3268,3276,3246,3389,3449,3440,3546,3500,3532,3578,3559,3542,3675,3708,3671,3608,3608,3391,3391,3727,4202,4321,4263,4356,4128,4288,4475,4528,4699,4627,4720,4716,4695,4677,4741,4778,4870,4771,4836,4734,4882,4871,4934,4900,5269,5226,5143,5143,5120,5174,5174,5149,5149,5172,5263,5296,5338,5500,5452,5528,5384,5407,5503,5451,5466,5314,5314,5252,5501,5464,5215,5388,5540,5827,5903,5870,5909,5909,5870,6067,6038,5993,6037,5992,6124,6147,6101,6128,6189,6362,6226,6352,6337,6071,6099,6462,6465,6587,6627,6519,6736,6698,6539,6665,6842,6763,6918,6969,6896,6957,6943,6943,7217,7330,7279,7080,6960,6769,6820,6674,6652,6592,6854,6917,6624,6655,6465,6418,6547,6710,6666,6831,7043,7133,7279,7618,7588,7525,7272,6842,7058,7053,6947,7150,7144,7256,7233,7144,7154,7247,7113,7113,7198,7071,7063,6834,6926,6908,6704,6704,7070,7084,6964,6892,7077,7183,6926,7192,7158,7111,6758,6797,6797,6671,6745,6767,6767,6672,6678,7023,6740,6798,6879,6842,6852,6909,6829,6959,6982,6841,6919,7093,7122,7072,6626,6617,6816,6799,6751,6807,6812,6795,6778,6940,6977,6716,6797,6875,6846,6829,6934,6925,6898,6905,6902,6958,6954,6991,6908,6979,7158,7134,6753,6790,6779,6780,6758,6441,6478,6777,6604,6821,6556,6623,6639,6589,6536,6430,6418,6534,6318,6591,6281,6509,6515,6459,6529,6175,6412,6175,6311,6333,6068,6076,6002,5928,5988,6055,6048,6018,5868,5868,5732,5900,5867,5970,5888,5897,5924,5877,5763,5822,5740,5891,5749,5923,5991,6010,5884,5769,5827,5751,5365,5296,5105,4765,4780,4764,4624,4684,4578,4571,4623,4412,4517,4692,4554,4729,4628,4742,4883,4860,4832,4892,4832,5172,5164,5390,5527,5771,5604,5715,5649,5663,5453,5513,5358,5428,5622,5553,5708,5586,5767,5698,5629,5745,5678,5893,5931,5681,5780,5803,5730,5704,5736,5676,5553,5641,5608,5599,5474,5581,5598,5610,5485,5453,5494,5520,5589,5351,5498,5346,5517,5280,5526,5400,5248,5134,5171,4962,5037,5046,4964,5250,5155,5178,5109,5001,5099,5055,5083,4976,4586,4802,4902,4976,4779,4582,4859,4828,5104,5049,5081,4970,4839,5219,5013,4998,4910,5105,5124,5158,5167,5089,5045,5196,5123,4714,4538,4998,5036,5096,5112,5103,5108,5085,5159,5160,5385,5285,5284,5266,5202,5324,5301,5084,5084,5903,5842,5963,5785,5785,5712,5680,5864,5721,5684,5818,5617,5598,5718,5544,5618,5652,5624,5741,5760,5848,6002,5804,5971,5767,6377,6291,6305,6342,6370,6200,6303,6333,6116,6079,6152,6075,6034,5932,6180,5590,5532,5378,5309,5659,5663,5569,5512,5427,5441,5243,5305,5261,5225,5227,5050,5050,5188,5152,5033,4774,4772,4698,4648,4591,4566,4465,4577,4493,4366,4510,4336,4540,4512,4499,4361,4521,4361,4467,4385,4295,4298,4378,4426,4532,4462,4441,4461,4538,4452,4390,4402,4392,4465,4469,4471,4435,4457,4428,4457,4457,4441,4348,4293,4370,4235,4235,4299,4110,4156,4156,3789,4039,3619,3938,3903,3765,3765,3817,3809,3826,3832,3827,3686,3735,3794,3792,3753,3672,3825,3751,3880,3689,3736,3679,3707,3707,3772,3787,3551,3608,3518,3487,3519,3440,3473,3392,3355,3460,3386,2686,2598,2608,2549,2597,2595,2483,2492,2419,2419,2409,2409,2430,2404,2470,2412,2414,2442,2385,2231,2168,2111,1995,2069,1963,1642,1637,1877,1769,1838,1819,1908,1871,1779,1876,1982,1784,1849,1868,1833,1876,1523,1602,1663,1595,1576,1692,1512,1508,1730,1595,1631,1618,1886,1808,1914,1867,1941,1910,1942,1984,2034,1922,2028,1988,2067,1956,1966,1981,1889,1981,1947,1905,1923,2154,2191,2274,2264,2306,2301,2293,2353,2450,2330,2419,2487,2405,2454,2543,2552,2543,2455,2636,2620,2601,2578,2591,2664,2651,2839,2880,2921,2870,2866,2944,2911,2871,2945,2835,2913,2895,2898,2898,2901,2968,3309,3300,3388,3495,3515,3422,3381,3487,3542,3494,3426,3437,3393,3399,3367,3431,3154,3484,3494,3376,3390,3471,3496,3430,3469,3527,3412,3356,3326,3325,3413,3402,3480,3393,3603,3621,3496,3496,3673,3661,3568,3517,3524,3524,3580,3575,3637,3637,3552,3702,3564,3704,3623,3792,3741,3723,3825,3790,3885,3942,3993,3876,3897,3897,3874,3868,3956,3877,3909,4205,4077,4245,4175,4115,3985,4056,3914,4015,3894,4084,4112,3974,4088,3882,4083,3977,3972,3977,3940,3925,3867,3862,3749,3749,3710,3738,3765,3818,3642,3677,3853,3781,3788,3879,3944,3874,4037,3926,3963,3709,3756,3759,3645,3684,3944,3856,3829,3851,3959,3884,3873,3868,3932,3861,3982,3984,4199,4109,4271,4088,4120,4252,4129,4074,4185,4119,4112,4101,4366,4457,4605,4688,4869,4757,4807,4856,4867,4763,4803,4672,4305,4412,4320,4315,4353,4404,4385,4314,4379,4604,4606,4573,4428,4541,4605,4585,4585,4517,4366,4440,4477,4403,4472,4426,4403,4499,4558,4583,4570,4509,4446,4562,4483,4460,4428,4377,4375,4283,4397,4443,4462,4527,4493,4674,4856,4955,4918,5035,4923,5152,5049,5086,5146,5018,4849,4804,4753,4674,4668,4613,4549,4637,4613,4613,4755,4623,4599,4554,4571,4477,4451,4521,4490,4486,4486,4571,4640,4662,4672,4494,4505,4438,4438,4572,4524,4708,4574,4517,4692,4517,4504,4644,4513,4634,4583,4700,4875,4948,4983,4920,5041,5127,5113,5103,5134,5057,4974,5015,5108,4992,4923,4966,4890,4789,4800,4868,4716,4803,4766,4543,4511,4411,4351,4642,4576,4590,4082,4148,4138,4203,4180,4248,3975,4040,4189,4015,4015,4273,4045,4110,3529,3739,3607,3772,3768,3837,3865,3866,3943,3873,3868,3759,3853,3797,3746,3688,3501,3469,3684,3605,3648,3596,3545,3610,3610,3647,3643,3603,3635,3611,3541,3612,3541,3698,3669,3643,3689,3648,3607,3605,3527,3628,3265,3302,3789,3818,3861,3968,4033,4041,3881,3991,3733,3754,3427,3494,3311,3364,3368,3087,3255,3212,3300,3301,3184,3346,3394,3383,3365,3385,3449,3626,3819,3819,3905,3965,4045,4342,4390,4452,4411,4350,4490,4549,4527,4414,4396,4687,4732,4754,4955,5020,5005,5049,5055,5212,5194,5350,5440,5384,5149,4997,5209,5588,5732,5589,5844,6088,6215,6296,5988,6254,6004,5946,6079,6224,6144,6144,6491,6310,6426,6418,6179,6276,6500,6570,6404,6270,6767,6787,6630,6993,6681,6948,6843,6880,7018,7092,7729,7893,8242,8308,8306,8182,8272,8416,8807,8841,8781,8706,8701,8720,8402,8485,9184,9257,9104,9350,9076,9058,9039,9428,9220,9317,9322,9325,9306,8912,9271,8889,9417,9389,9819,9290,9207,8863,9079,8725,9315,9244,9279,9510,9494,9375,9534,9530,9286,9290,9628,9705,9409,9505,9435,9420,9339,8608,8580,9240,9226,8862,8811,9452,9397,9342,9307,9519,9474,9546,9730,9716,9849,9726,9576,9607,9766,9628,9947,9889,9374,9820,9272,9693,9395,9299,9305,8909,8765,8891,9004,8756,8703,8987,9318,9242,8813,9163,9116,8619,8946,8924,8847,8662,8529,8735,8736,8439,8351,8563,8548,8718,8662,8817,8606,7925,8050,8084,8033,7744,7664,7766,7764,7639,7781,7718,7930,7751,7507,7585,7553,7505,7321,7340,8032,7847,8096,8148,7955,8142,7979,8085,8338,8497,8100,8312,8822,8921,9062,8860,8456,8208,7597,7919,8023,7968,7999,7647,7265,7614,7459,7427,7543,7670,7714,7280,7239,7399,7274,7348,7506,7495,7509,7530,7151,7170,7170,7158,7395,7173,6880,6932,7047,6967,7266,7263,7212,7322,6940,7088,7542,7588,7517,7406,7696,7918,7901,7850,7827,7876,8148,8295,8401,8465,8391,8422,8413,8540,8457,9234,9051,9202,9481,9390,9395,9659,9509,10165,9373,9411,9888,9874,10196,10365,10387,10161,10232,10386,10245,10087,10087,10331,10528,10482,10130,10780,11057,11230,10937,10961,11617,11557,11305,11403,11002,11534,12039,11988,11598,11529,11842,11758,11990,11866,11599,11509,11650,11648,11710,11736,11710,11795,11920,11861,11894,11954,11410,11389,11816,11759,11730,11384,11416,11252,11792,11737,11726,11733,12115,12105,12303,11976,12256,12348,12025,12373,11657,12205,11813,11862,12079,12097,11956,11856,11823,11190,11117,11266,11338,11445,11494,11287,11236,11139,11317,10894,10697,11525,11284,11619,11626,11689,11670,11408,11464,11089,11251,12044,12433,12585,12480,12572,12490,12721,13066,12967,12797,12915,13077,13085,13221,13300,13288,13545,13644,13283,13269,13614,13656,13325,13325,13565,13362,13141,12916,13260,13172,13333,13330,13576,13715,13648,13809,13651,13229,13110,13284,13407,13582,12884,13147,12889,12681,13211,13169,13070,12993,12771,13264,12822,13116,13030,12523,13136,12910,12873,13270,12847,12669,12761,12947,12851,13109,13103,12916,12586,13382,12969,13048,13256,13369,12889,12911,13629,13087,13308,12995,12971,13060,12758,12735,12786,13193,13118,13448,13906,13612,13584,13861,14001,13697,13662,13960,13817,13791,13611,13755,13513,13499,13993,13960,13805,14069,14118,13539,13548,13905,13366,13292,13352,13248,13234,13844,13892,13818,13619,13729,13789,13829,13643,13826,12573,12656,13462,13518,13738,13718,13485,13837,13594,13839,13951,13711,13957,13817,13760,13962,13673,14604,14608,14735,14704,14060,14023,14222,13802,13614,13445,13414,13481,13725,14113,13793,14086,13545,13559,14265,14105,13954,13758,13444,13462,13742,13654,13735,13709,14055,13797,13848,13024,13177,13405,13412,13424,12870,13066,13697,13503,13399,13476,13907,13687,13519,13656,13482,13589,13519,13845,13254,13058,12994,13128,13124,13110,13761,13532,13668,13293,12707,12758,12884,12689,13079,12586,12357,12536,12564,12142,12451,12486,12489,12190,12475,12314,12528,11936,11518,11323,11367,11605,11531,11605,11322,11803,11273,11433,11720,11545,11725,11702,11578,11515,11051,11063,10821,10612,10647,11049,10990,10914,11101,10834,10815,11287,11103,10917,10911,11117,11198,10984,11209,10971,11091,10928,11193,11086,11062,10721,10673,11118,11048,11103,10814,10008,10031,10436,10518,10212,10244,10749,10672,10897,10913,11038,11061,11255,11506,11582,11344,11080,11231,11078,11172,11226,11189,11076,11163,10970,10109,10077,10245,10173,10353,10716,10481,10495,10358,10275,10240,10097,10419,10144,10150,9886,9904,9841,9675,9744,10093,9981,9572,9879,10109,9718,9884,10020,9690,9727,10245,10412,10171,10320,10111,10477,10067,9926,10404,10349,10357,9956,10007,10192,10028,9904,9987,9912,9985,10152,10202,10188,10318,10170,10439,10253,9678,10307,10086,10012,9738,10018,9794,10274,10223,9937,10104,10708,10593,10546,10083,10477,10514,10287,10288,10233,10242,9932,10599,10025,10441,10659,10677,10745,10349,10002,9341,9822,9958,9302,9868,9535,9890,9838,10189,9762,9762,9832,10159,9533,9621,10236,10188,10268,10252,10071,10705,10186,10386,9346,10126,9981,10241,9459,10184,10038,10261,10585,9999,9792,9787,10036,9997,10232,10222,10052,10309,10409,10382,10176,9921,10166,9923,10147,9833,10514,10490,10449,10473,10492,9881,9955,10214,10482,10491,10828,10133,10254,10686,10175,10059,10621,10241,10760,10128,10319,9889,10067,9771,10244,10133,9433,9854,9627,9735,9705,8928,9587,9082,8932,8914,9151,8746,9064,9075,9315,8930,9026,8874,8734,8729,8394,8284,8164,8325,8698,8499,8236,8113,8259,8006,7987,7876,7727,7865,7958,8099,8141,8089,7468,7468,7671,7677,7519,7020,7020,7246,7285,7103,7333,7084,7364,7153,7205,6979,7042,6477,6712,6663,6486,6486,6520,6405,6437,6566,6489,6435,6427,6305,6117,5934,5934,5550,5859,5815,5815,5802,5734,5799,5797,5877,5752,5647,5722,5597,5544,5526,5623,5568,5272,5104,4998,4903,4903,5113,4905,4720,4901,4933,4912,4815,4936,4786,4800,4753,4741,4575,4546,4648,4735,4674,4679,4467,4556,4571,4551,4896,4632,4451,4534,4553,4632,4442,4180,4094,3284,3325,3141,2749,2811,2807,2772,2523,2624,2816,2728,2738,2714,2599,2684,2684,2613,2638,2473,2436,2483,2465,2411,2441,2465,2404,2374,2460,2677,1908,2362,1908,2108,2515,2515,2145,2748,2945,3174,3134,3201,3209,3381,3295,3290,3248,3372,3355,3355,3403,3326,3446,3304,3456,3481,3578,3735,3671,3675,3898,3934,3901,3883,3883,4208,4200,4333,4325,4323,4281,4285,4309,4341,4480,4351,4504,4513,4487,4574,4653,4826,4727,4865,4934,4981,4965,5034,4962,4840,4966,5063,5045,4775,4855,4837,5208,5442,5515,5408,5362,5553,5502,5665,5747,5767,5764,5571,6047,6005,6061,6122,6164,6179,6102,5809,6121,5473,5654,6246,6319,6395,6299,6519,6451,6539,6534,6308,6689,6537,5956,6712,6416,6643,6394,6423,6423,6933,6948,6896,6886,6886,6620,6536,6582,6653,6744,6695,6847,6865,6671,6671,6954,7006,6907,7070,7059,7103,7064,7097,7051,7175,7248,7217,7259,7404,7490,7553,7650,7659,7751,7681,7659,7657,7769,7600,7719,7390,7353,7455,7587,7526,7753,7471,7680,7338,7387,6846,6790,6694,7301,7447,7036,7008,7422,7188,7239,7541,7609,7797,7725,7919,7914,8264,8257,8353,8089,8089,8067,8186,8182,7738,8306,7890,8254,7916,8166,8036,8288,8171,8171,8128,8228,8435,8298,8471,8243,8308,8291,8110,8021,8060,7985,7602,7478,7510,7174,7207,7982,7935,7988,7648,7708,8071,7764,7940,7697,7734,7832,7681,7718,7869,7984,8026,8044,7998,7984,8119,7737,7778,8086,7731,7842,8294,8276,8403,8441,8418,8319,7936,8283,8383,8482,8345,8407,8370,8362,8251,8383,8692,8770,8788,8982,9059,9012,8906,9158,8898,8893,8743,8909,9274,9382,9414,9531,9554,9707,9963,9704,9562,9358,9332,9363,9349,9331,9648,9537,9764,9655,9558,9507,9757,9470,9470,9413,9404,8951,9469,9349,9418,10037,9712,9790,10108,10100,10082,9944,9708,9749,10594,10429,11061,10925,11040,11056,11085,11056,11064,10098,10674,10411,10974,11319,11342,11389,11699,11650,11493,11387,11398,11332,10859,10197,10963,10716,10719,10664,10948,10979,11414,11601,11685,11241,11153,11616,11642,11605,11761,11480,11509,11610,11937,11772,11569,12215,11944,11894,11993,12049,12363,12241,12359,12258,12320,12514,12200,12287,12682,12636,12258,12346,12806,12762,12923,13170,12845,12619,12656,12854,12947,13058,12783,12474,12575,12312,13015,12666,12685,12568,12314,12226,12190,12588,12232,10084,9919,11728,11800,12259,12661,12455,12496,11952,12164,12185,12200,12541,12384,12302,11994,12307,12219,11868,11785,12073,11823,11876,12176,12000,12346,12069,11786,11727,11367,11325,11887,11467,11488,11398,11497,11364,11047,10832,10438,11252,11045,11236,10980,11227,11036,11835,11250,11107,11814,11623,11085,11400,11354,11237,11632,9427,9441,11473,11409,11263,11440,11482,11159,11501,10986,11186,10644,10900,10596,10927,10573,10750,10983,10918,10447,10415,10416,10019,10089,10200,9840,9918,9434,9434,9869,10020,9445,10003,10063,10668,10698,11151,10693,10809,10495,10679,10317,10331,10826,10475,10545,10685,10796,10620,10529,10531,10326,10261,10492,10420,10296,10220,10364,10293,10356,9677,10108,10190,10490,10542,10615,10237,10554,10548,10659,10558,9850,10049,9619,9931,9931,9942,9626,9418,9496,9814,9673,9887,9712,9892,9645,9700,9450,9797,9486,9500,9453,9542,9555,9879,9852,9766,9950,9724,9637,9669,9815,9505,9403,9655,9617,9709,9460,9427,9446,9469,9467,9526,9406,9345,9327,9146,8930,9051,9407,9180,9092,9023,9162,9226,9185,8923,9185,8150,9191,8790,8853,8917,8843,9246,9081,8873,9035,9218,9322,8187,8416,8633,8645,8560,8570,8536,8707,8739,8449,8414,8301,8446,8255,8483,8090,8085,8050,7949,8365,7930,7776,7695,7535,7562,7555,7610,7514,7867,7915,7582,7582,7927,7780,8005,8268,8582,8456,8646,8616,8736,8701,8697,8626,8055,8007,7742,7529,7507,7574,7577,7478,7664,7401,7377,7105,6499,7194,6693,7486,7669,7398,7398,7615,7753,7841,8038,8096,8228,8063,7929,7879,7928,7867,7866,7776,8116,7972,8067,7470,8022,8129,8599,8508,8712,8797,8811,8611,8855,8751,8709,8510,8467,8495,8506,8542,8396,8717,8197,8568,8585,7916,8272,8082,8073,7949,7743,8200,7598,7991,8701,8604,8519,8386,8804,8748,8758,8304,8230,8398,8268,8800,8474,8499,9792,9799,9495,9495,9994,10045,10011,9574,9500,10143,10019,9944,9904,9804,9841,9818,9699,10028,10192,10044,9669,10002,10018,9718,9718,9218,9223,9528,9533,9799,9259,9421,9501,9501,9537,9718,9718,9505,9608,9717,9689,9452,9475,9393,9451,9285,9609,9586,9373,9791,9651,9640,9479,9401,9191,9332,9514,9437,9112,9098,8975,8637,8536,8516,8139,8400,7845,8231,8139,8093,7615,7929,7416,7670,7629,7663,7181,7190,7691,7375,7578,7585,7346,7330,7118,7250,6656,6770,6768,6319,6375,6355,6142,6095,5927,5811,5797,5686,5848,5594,5748,5718,5484,5117,5071,5436,5113,5116,4675,4675,4602,4665,4642,4432,4539,4488,4480,4514,4475,4527,4446,4475,4544,4296,4415,4449,4421,4426,4493,4342,4397,4397,4268,4281,4291,3777,3683,3660,3314,3428,3440,3454,3436,3454,3405,3201,3123,2722,2712,2550,1586,1461,1185,1281,1185,1422,1368,1373,1331,1254,1178,1159,1028,1079,1086,1133,1109,1018,1048,997,1087,994,1022,938,902,887,904,904,878,878,873,677,624,624,608,675,647,647,688,619,624,591,532,591,606,643,615,629,575,554,569,576,553,554,587,596,416,411,411,433,443,443,465,434,439,471,472,546,483,555,555,582,497,541,525,569,536,550,522,527,577,518,555,550,532,550,532,499,532,532,532,504,522,532,536,539,518,555,481,541,524,524,518,539,550,555,550,555,523,451,513,495,467,490,453,458,435,481,425,425,407,458,407,407,432,430,409,407,387,387,352,397,384,402,407,393,393,421,439,398,398,375,333,347,398,333,384,402,397,397,402,356,448,430,472,458,437,474,490,495,485,495,490,490,490,490,490,518,467,467,550,532,527,555,555,532,527,474,469,539,539,493,545,555,555,545,555,555,550,516,539,555,539,509,527,472,490,472,518,513,503,463,539,532,532,495,467,467,538,527,545,545,550,453,540,475,513,458,420,476,485,485,509,500,513,462,465,458,495,518,481,495,495,603,603,786,804,804,897,855,1031,1003,1026,1022,976,976,1008,998,1003,938,932,938,1031,1276,1364,1313,1350,1350,1415,1433,1644,1797,1899,1899,1977,1945,1945,1983,1913,1988,1961,1993,2300,2279,2363,2335,2376,2239,2427,2276,2404,2376,2519,2631,2533,2603,2547,2621,2621,2641,2668,2807,2819,3377,3500,3464,3508,3573,4155,4068,4166,3922,3853,4085,4032,4000,4106,4051,4143,4143,4116,4170,4240,4337,4273,4377,4305,4273,4290,4290,4299,4282,4164,4331,4331,4275,4365,4346,4406,4462,4367,4459,4494,4471,4501,4427,4474,4498,4497,4545,4517,4697,4773,4855,4997,5064,4869,4953,4869,4953,4878,4799,5026,4989,4980,5119,5087,4905,4831,5044,5076,5565,5460,5321,5400,5488,5665,5607,5602,5492,5331,5395,5762,5974,5825,6168,6147,6167,6167,6338,6414,6310,6326,6252,6361,5970,6005,6005,5974,5956,5928,5959,5858,5581,5684,5834,5866,5822,5861,6067,6030,5854,5780,5747,5697,5735,5534,5534,5713,5779,5772,5626,5739,5899,5928,5903,5689,6030,6117,6069,6109,6142,5833,5902,6067,5864,5827,6060,6110,6050,6002,6187,5976,5709,5682,5904,5683,5646,5981,5927,6038,5698,5698,5354,5318,5218,5185,5181,4662,4662,4939,4750,5348,5419,5342,5601,5566,5003,4919,5873,5900,5922,6137,6160,6230,6152,6060,6042,6229,6265,6104,6105,6082,6132,6237,6062,6268,6152,6428,6488,6323,6420,6251,6361,6148,6180,6549,6522,6497,6563,6511,6419,6475,6174,6174,6483,6298,6391,6281,6391,6668,6582,6622,6588,6733,6720,6377,6521,6413,6399,6444,6247,6188,6401,6542,6641,6420,6490,6447,6650,6640,6486,6265,6238,6193,6107,6218,6130,6077,6098,5887,5868,6046,6150,5875,6058,6109,6191,6123,6011,6165,6037,5953,5953,5325,5623,5205,5885,5984,5887,5984,6039,5881,5918,5918,5701,5972,5927,5830,5833,5530,5718,5380,5449,5447,5367,5563,5522,5378,5402,4888,4888,5170,5055,5202,5097,5055,5181,5087,5073,4897,4910,4860,5021,5090,5260,5320,5388,5305,5387,5310,5364,5302,5757,5925,5878,6132,6176,6429,6233,6445,6537,6070,6407,6244,6512,6688,6402,6503,6086,6183,6178,5814,5868,5824,5740,6114,5951,5967,6020,6146,6041,6151,6096,5990,5935,6067,6023,5857,5924,5885,5892,6107,6270,6312,6426,6445,6539,6338,6341,6403,6347,6236,6383,6351,6731,6689,6676,7090,7040,7220,7313,7221,7239,7271,7522,7469,7336,7648,7658,7660,7510,7619,7454,7428,7374,7636,7731,7855,8068,7901,7866,8327,8451,8481,8590,8302,8555,8623,8702,8896,9160,9217,9004,9109,9009,8862,8872,8874,8947,8970,8945,9209,9109,9192,9024,9244,9382,8971,8920,9473,9458,9462,9585,9104,9468,9174,9313,9378,9640,9748,9837,9699,9772,9608,9834,9451,9625,9524,9053,8977,9350,9615,9573,9197,9276,9640,9385,9413,9452,9695,9484,9737,9861,9388,9673,9070,9655,9799,9973,10024,10004,10086,9552,9921,10034,10190,10254,9886,9728,8960,9272,9688,9329,9720,9222,9404,9226,9084,9348,8979,9048,8955,9275,9056,9610,9060,9086,9116,9313,9561,9639,9518,9402,9567,9498,9561,9590,9550,9585,9587,9900,9812,9347,9443,9058,9123,9192,9266,9434,9309,9192,9372,9395,9616,9487,9687,9449,9224,9336,9014,8977,8947,9326,9159,9076,9212,9175,9255,9241,9780,9874,9916,10203,10156,10103,9952,10047,9378,9337,10238,10369,10175,9944,9828,10206,9912,9797,9820,9664,9622,9672,9370,9296,9751,9483,9693,9266,9834,9308,9955,10171,9923,10048,9992,10112,9966,9701,9798,9967,10245,10522,10760,10920,10732,10725,10827,10407,10189,10212,10301,10316,10600,10665,10725,10617,10727,10523,10677,10617,10578,10922,10762,10747,10752,10674,10854,10744,10984,10972,10961,11210,11359,11280,10955,11066,11113,11146,10988,10849,11194,11002,11444,11711,11444,11509,11355,11505,11616,11801,12041,11495,11579,11419,11490,11799,12135,11606,11646,12238,12115,11661,12374,12305,12232,12238,12338,12367,12091,11869,11831,11789,11941,11941,11914,12259,12026,12165,12026,12116,12201,12263,12333,11817,12169,11922,12776,12352,12446,12167,12713,12333,12407,12603,12190,12325,11965,12150,11982,12418,11257,11298,12338,12125,12107,11779,11934,11818,11737,11620,11502,11354,11255,11144,11144,10376,11190,10816,10945,10753,10508,9365,10487,10404,10569,10553,10060,9986,10546,10439,10402,10444,10450,10372,10404,9379,10528,10585,10285,10527,10533,10006,10525,10356,10324,10313,10283,10294,10389,10347,10292,9054,9715,9828,9927,9828,9718,9723,10123,10497,10691,10926,10497,10754,10747,10805,10775,10909,10885,11074,11167,10815,11075,11059,11037,11065,11313,11104,10874,10851,10165,10692,10596,10695,10826,9479,10721,11028,10768,10454,10841,10917,9837,9705,9700,9488,9806,9554,9629,9853,9803,10001,9942,9878,9802,9485,9385,8621,8621,9401,8841,9141,8938,7848,9237,9420,8966,9166,9157,8358,9088,8991,8954,8920,8989,8803,9089,9308,8577,8595,9037,9017,8801,8804,8859,8664,8733,8696,8880,8906,8007,8007,8837,8726,8768,8696,8739,8563,8585,8246,8517,8305,8115,8710,8787,8892,8885,8855,8392,8411,8597,8349,8487,8662,8588,9398,9511,9547,9605,10135,10126,10447,10402,10167,10581,10039,10533,10445,10660,10589,10003,10582,10674,10448,10703,10666,10486,10370,10494,10238,10431,10481,10238,10610,10349,10566,10527,10550,10007,10413,10268,10459,10264,9766,10055,9923,10029,9880,9813,9693,9436,8716,9273,8988,8890,8373,8824,8676,8542,8582,8666,7886,8609,8357,8214,8340,8249,8120,8231,8247,8102,8179,7998,8126,7989,7921,7894,7813,8022,8078,7712,7913,8038,8460,8469,8165,8220,8389,8700,7668,8456,8408,8258,8525,8518,8704,8579,7485,7678,8601,8339,8544,8722,7728,8736,8094,8047,7187,8301,8201,8286,7968,8056,8254,8087,8586,8147,7810,8347,8106,7956,7255,8126,7992,7592,8214,8253,8165,7412,8301,8278,8383,8349,8534,8594,9100,8769,9017,8722,7914,8829,7976,8208,8337,8358,8333,7987,8186,7923,8514,8258,8801,8799,8385,8392,8106,8205,7971,7511,7168,7294,7239,5955,6072,6206,6791,6923,6472,6538,6965,6762,6391,6228,7017,6269,6739,6038,6937,7213,6950,6210,5672,6275,5538,5779,5496,6746,5946,5078,6203,5962,4749,5809,5640,6287,6836,6814,6753,6578,6655,6491,5990,6127,6435,4792,6563,6649,6727,6864,6864,6873,6869,6856,6938,7025,5950,6712,6533,7020,7409,7367,7297,7011,7429,7689,7584,8136,8094,7625,8384,7960,8509,8404,7500,7380,7368,7331,7138,7283,7532,7631,7444,7169,7389,7384,7639,7304,7272,7404,7579,7646,7726,7689,7637,7582,8064,7512,7821,7924,7488,7754,7106,7462,7415,7633,7498,8346,8362,7706,7636,8103,8043,8157,8748,8681,8795,8659,8398,8932,8403,8478,8972,8973,8816,8963,8890,8627,8497,9088,8911,8848,8892,8763,8951,9131,9476,9117,9038,8952,8839,8345,8371,8605,8402,8141,8320,8439,8430,8572,8518,8575,8600,8744,8633,8877,8747,8873,8898,8736,8920,8937,9050,8755,8579,8574,8527,8956,9313,9397,9361,9253,9382,9436,9273,9389,9345,9215,9211,9177,9031,9192,9295,9387,8985,9386,8980,9346,9256,9205,9641,9761,9724,9612,9819,10061,9876,10026,9964,10106,10214,9818,9951,10243,10525,10528,10442,10539,10358,10317,9769,9902,9995,9705,9524,9014,8936,9101,9147,9228,8542,8716,8498,8613,8498,8561,8396,8136,8252,8353,8432,8324,8284,8479,8462,8377,8303,8386,8463,8573,8100,8280,8254,8346,8129,8302,7957,8104,8040,8072,8016,7890,7909,7841,8004,7972,8059,7323,7670,7443,7764,7800,7856,7910,7637,7926,7799,7683,8352,8351,8371,8231,8055,7852,7720,7725,7706,7793,7684,7629,7756,7524,7803,7475,7383,7762,7441,7441,7654,7450,7689,7768,7888,7539,7405,7633,7551,7679,7631,7960,7979,7524,8035,8020,7818,7721,7902,7775,7755,7815,7685,8050,7555,7920,8084,7972,7813,7851,7716,7744,7453,7425,7695,7861,7812,7549,7605,7455,7571,7906,8008,7924,8181,7562,8113,7627,8231,8365,8509,8154,8126,8334,8485,8231,8265,8394,8343,8448,8421,8360,8228,8551,8448,8544,8165,8407,8100,8304,8344,8302,8271,8113,8226,8295,8193,8003,8021,7993,7998,8122,7955,8415,8428,8028,8019,8581,8324,8546,8206,8260,8154,8173,8039,8177,8339,8353,8944,9015,9234,9373,9196,9015,9037,9123,9181,9274,9491,9247,9357,9523,10048,10067,9770,10299,9959,10861,10462,10665,10600,10644,10718,10799,10506,10375,10525,9252,9871,9892,9357,10115,10154,9659,9602,10097,10123,9438,9643,9680,9268,9708,9801,9605,9095,9412,9418,10208,10072,10233,10279,10646,10553,10647,10498,9843,9879,10310,10127,10230,9818,10264,9860,9990,9742,9962,9606,9719,10064,9704,9330,9942,9453,9499,9460,9487,9625,9535,9546,9532,9865,9444,9599,9486,9385,9249,9499,9592,9943,9872,9579,9542,9843,9478,9392,9540,9257,9183,9380,9305,9171,9173,9042,8971,9040,8777,8796,8580,8580,8643,8730,8615,8226,8120,8137,8163,8131,8275,8333,8314,8198,8128,8167,8160,8265,8099,8084,8224,7851,8139,8114,8308,8223,8262,8125,8006,8221,8175,8235,8056,8146,7959,8233,8200,8025,7780,7780,8095,7447,7498,7503,7521,7594,7586,7664,7799,7881,7631,7821,7755,7757,7593,7181,7258,7186,7089,7044,6449,6422,6341,6247,6054,6019,6112,6116,5986,6060,6397,6328,6416,6002,5933,5958,6021,5987,6011,5863,6088,6466,6405,6575,6560,6509,6616,6667,6340,6161,5886,5886,5965,5816,5862,5769,5867,5916,5790,5942,5977,5891,5820,5890,6066,6168,6206,6425,6488,6650,6554,6761,6729,6723,6567,6719,6553,6579,6538,6339,6371,6514,6481,6407,6673,6677,6667,6450,6501,6606,6519,6390,6483,6365,6259,6088,6247,6183,6403,6436,6299,6321,6492,6168,6187,6359,6070,6269,6181,5979,6233,5992,6277,6263,6414,6336,6469,6469,6344,6344,6431,6447,6422,6445,6257,6479,6432,6594,6449,6496,6144,6440,6268,6139,5986,6028,6157,6237,6278,6338,6436,6242,6325,6242,6300,6350,6354,6327,6261,6159,6169,6092,6092,6231,6002,5750,5699,5726,5686,5542,5514,5355,5403,5013,5029,5342,5459,5431,5353,5271,5406,5233,5277,5122,5195,5092,4778,5031,4800,4755,4331,4262,4265,4304,4425,4220,4205,4280,4219,4300,4121,3982,3897,3981,3897,3813,3889,3752,3814,3709,3615,3702,3480,3403,3277,3341,3448,3236,3173,3172,3242,3212,3181,3088,3088,3032,2895,2692,2437,2302,2386,2363,2400,2396,2359,2316,2343,2322,2349,2349,2284,2291,2303,2223,2236,2280,2237,2237,2359,2140,2309,2264,2126,2161,2002,2210,2093,2011,1987,2007,2021,2047,1997,2033,2099,2018,2050,2008,2046,1954,1880,1908,1867,1877,1842,1822,1901,2437,2368,2392,2346,2368,2418,2423,2476,2440,2243,2472,2472,2824,2767,2730,2801,2795,2798,2719,2483,2421,2382,2409,2342,2370,2362,2404,2293,2301,2274,2251,2208,2371,2273,2386,2285,2403,2431,2354,3172,3303,3322,3334,3382,3653,3598,3608,3645,3722,3815,3736,3685,4025,4124,4197,4133,4217,4136,4215,4346,4335,4340,4487,4379,4374,4523,4279,4273,4273,4316,4460,4620,4440,4360,4279,4531,4242,4323,4451,4319,4282,4411,4342,4454,4521,4608,4538,4487,4602,4819,4883,4891,4873,4895,5143,5193,5270,5204,4941,4941,5571,5510,5437,5266,5266,5389,5483,5411,5540,5220,5289,5479,5872,5891,5883,5871,6008,5871,6034,6083,6101,5883,6278,6206,6301,6390,6626,6931,7268,7520,7647,7772,7554,7554,7722,7761,7686,7742,7989,7880,8094,8154,7941,8402,8383,8501,8522,8242,8242,8444,8040,8102,7830,7858,8502,8437,8639,8896,8810,8922,8748,8736,8383,8582,8568,8522,8765,8803,8890,8745,8782,8535,8484,8988,8988,9297,8906,9073,9081,9490,9169,9030,9305,9015,9224,9015,9186,9343,9180,8504,8637,8638,8083,8429,8316,8170,8015,8322,8148,8137,8446,8107,7783,7802,7148,7827,7746,8179,8082,7741,7820,8011,7897,8074,8148,7751,8397,8408,8679,8730,8572,8814,8548,8513,8733,8647,8647,8598,8630,8865,8571,8497,8469,8630,8651,8474,8511,8641,8668,7973,8024,8832,8814,8586,8376,8313,8397,8387,8338,8161,8082,8067,8067,7895,7927,8522,8320,8398,8302,8300,8319,8266,8064,7994,6834,6869,8007,8007,8044,8415,7252,8448,8217,8009,7915,7915,7977,7671,7496,7532,7270,7440,7596,7370,7705,7628,8141,8238,8478,8305,8755,8782,8854,9040,9032,9594,9914,9735,10056,9749,10026,10019,10109,10047,9669,9466,9341,9033,9581,9369,9609,9893,9871,9638,9799,9563,9186,9155,9519,9368,9627,9394,9241,9255,9219,9270,9425,9247,9037,9101,9437,9119,9256,9520,9389,9621,9628,9613,9242,9164,9079,9237,8730,8860,9267,9258,9210,9268,9144,9488,9116,9657,9520,9531,9268,9526,9631,9997,10174,10881,10566,10515,10882,10665,10722,10431,10136,10113,10321,10496,9829,10247,10445,10442,10057,10521,10467,10835,10807,10876,10782,10569,10541,10270,10270,10883,10793,10559,10689,10462,10855,10729,10729,10660,10805,10665,11079,11195,10641,10893,10519,10832,11032,10970,10963,10934,10971,10957,10454,10597,11149,10541,10627,10618,11294,11507,11574,10936,11342,10882,11560,11108,11405,11044,11083,11104,10972,10908,11124,11112,10823,11077,10942,10790,10897,10861,10396,10434,10446,10403,9755,9995,9937,9813,9674,9321,8914,9274,9193,9415,9700,9626,9630,9798,9822,10142,9618,9889,9530,9589,9550,9613,9501,9726,9837,9899,9899,9696,9779,10212,9560,9532,10101,10581,10231,10639,10245,10583,10463,10753,10504,10961,10837,10828,11007,11147,10388,10987,10405,10922,11141,11154,11071,10977,10943,10310,10998,11020,10998,11331,11853,12230,11937,11653,11644,11617,11723,11396,11342,10918,10599,10613,11188,11162,11362,11390,11430,11313,11350,10909,11063,11682,11436,12129,12128,12177,11962,12115,11963,12249,12216,12612,11793,11793,12268,12167,12236,12176,11865,12628,12205,12099,11980,11952,12727,12917,12542,12874,12561,12949,13008,12681,13051,12940,12959,13512,13717,13842,13897,14320,13598,13593,13985,14174,14065,14442,14117,14449,14486,14435,14025,13993,13971,14092,13991,14240,14349,14156,14267,14124,13969,13681,13718,13978,14211,14187,14090,14221,14260,14201,14284,14249,13695,13870,14364,14313,14656,14633,14328,14290,13986,13809,13530,13640,13716,14093,13770,13793,13923,14356,14162,14672,14516,14532,14369,14490,14341,14409,14701,14846,15068,14754,14764,14278,14394,14583,14148,14213,14231,14373,13914,14006,14655,14526,14665,14500,14353,14221,14253,14324,14641,14436,14112,14112,14553,14710,14201,14086,14502,14351,14021,13813,13776,14073,13884,13809,13858,13819,13861,13956,13539,13502,13106,13715,13538,13569,13819,13819,14347,14463,14325,14501,14156,13808,13883,13779,14003,13931,13958,13670,13330,13497,13517,13723,12719,13407,13469,13924,14632,14114,14850,14409,14959,15030,14716,14107,14228,14745,14627,14888,15240,14497,14789,13675,13587,14609,13747,13842,13800,13690,13967,13667,13862,13562,13027,12876,13273,12694,12866,12880,13037,13230,13548,12910,13095,13298,13196,13065,13061,13118,12942,13610,13440,13450,13550,13694,12937,12987,12826,13455,13261,12788,12788,12523,12771,12646,12281,12382,12556,12785,12602,12541,13060,12931,13006,12936,12716,12793,12225,12379,12338,12747,12741,12906,13035,12408,12401,12898,12615,12665,12414,12759,12632,12711,12184,12229,12110,11983,12275,12409,12647,12527,12421,12245,12285,12875,13434,13201,13497,13409,13021,13104,13028,13292,13831,14334,14167,14190,14279,14184,14184,14680,14861,14436,13990,13960,14025,14325,14240,14229,14151,14577,14552,14941,14796,14611,14272,14050,14455,14420,14411,14154,13382,14006,14084,13511,14282,14041,14370,14438,14707,14986,14943,15018,14941,14730,14686,14658,13915,14528,13877,14367,14034,14300,14029,14248,14179,14472,14120,13405,13326,13579,13389,13828,13657,13614,13520,13481,13522,13174,13787,13569,13750,13730,13690,13856,13865,13925,14000,13790,13882,14217,14077,14234,14795,14304,14139,14389,14014,13848,14716,14218,14216,13515,14291,14102,13922,13844,14357,14324,13915,13910,14385,14269,13850,14054,14116,13853,13913,14405,13421,13714,13740,13851,13535,13863,14049,12553,12465,13648,13837,14018,13525,13766,13551,13542,13796,13582,13647,13893,13704,13530,13618,14132,14163,14218,13943,13912,14230,14175,14025,14002,14228,14162,13931,13413,12607,13301,13007,13187,13055,13105,13620,13657,12865,12547,12442,12472,12546,12738,12932,12509,12195,12361,12606,12788,12843,12898,12898,13011,13192,12799,12928,12409,12344,12581,12284,12700,12264,12307,12887,12551,12835,13083,13138,12838,12872,12900,12543,12218,11954,11907,11640,11737,11601,11757,11497,11302,11566,11367,11367,11473,10889,10949,11660,11514,11418,11502,11262,11540,11497,11364,11225,11609,11342,11328,11340,11387,11428,11662,11356,11694,11850,11711,12108,11953,12619,12256,12696,12721,12732,12573,12675,12982,13005,12653,13890,13715,14153,14564,14412,15580,15600,15975,16167,16178,16518,16176,15984,16358,16002,16294,16411,16443,16560,16511,16902,16494,16697,16817,16913,17471,17064,17299,17120,17510,17291,17403,17449,17121,16758,16725,16716,16845,17186,17058,16884,16605,16783,17212,17238,17434,16790,16880,17045,17281,17589,17330,17265,16818,17210,16800,16896,16743,16778,17424,17209,16259,16815,16310,16853,16712,16432,16277,16385,16368,16475,16558,16477,15954,17052,16507,17122,16964,17066,16517,16846,16476,16827,16600,17146,17324,16578,16847,16617,17004,17050,16815,16933,16117,16007,16384,15890,15572,16222,15712,16067,16212,16001,16116,15792,15884,16332,16050,15984,16112,16196,16009,15754,16186,16063,16311,16158,16168,16195,16292,15103,15168,16004,16251,16211,16282,16584,16459,16891,16250,16787,16316,16878,16710,16851,16519,16161,16243,15747,15966,15386,15847,15882,16039,16207,15911,16622,16260,16057,16002,14932,15503,15345,14998,14875,13424,13299,13719,13075,13678,13599,13355,13394,12559,12642,14151,13786,13759,13508,13577,13851,14106,13478,13561,13418,13589,13659,13737,13370,13287,13400,13282,12645,13973,13688,13877,13781,14116,14470,14357,14511,14439,13897,13912,14045,14083,13602,13405,13345,13128,13785,13713,13867,13970,13493,13456,13411,13161,12990,12978,13001,13582,12987,13093,13651,13692,13329,13647,13785,13866,14194,14172,14294,14371,13712,13644,13485,13257,13456,13811,13912,13334,13418,13560,13296,13282,13159,13859,13155,13123,13636,13458,13699,13465,13755,13557,13777,13731,14160,14075,13567,14120,13806,14339,14256,14187,14118,14056,14161,14075,13984,13649,13847,13726,13869,13928,13871,13959,14024,13659,14001,13371,13232,14017,13377,13681,13244,12919,12419,13085,13150,13027,13214,13396,13238,13096,12762,12729,12608,12661,12594,12083,12205,11163,11400,11228,10803,11345,11089,10782,11268,10424,10506,11294,11018,11024,11009,11098,10972,11039,10815,10600,10878,10324,10380,9832,9966,10327,9792,10292,10324,10257,10732,10412,10388,10329,10064,9842,9861,10156,9733,9710,10235,9364,9434,9414,9516,9466,9222,9135,8914,8886,8879,9322,9476,9146,9092,9468,9492,9564,9100,9262,9567,9534,9238,9238,9539,9323,9573,9857,9928,9917,9588,9329,9729,9673,9610,9369,9518,9099,9085,9321,9400,9423,9578,9280,9271,9393,9181,9064,9218,9050,9179,9060,9038,9185,9456,9553,9469,9673,9232,9232,9147,9194,9067,8929,8947,8801,8819,9193,9018,8824,8289,8317,8780,9035,9014,8925,8953,8886,8986,8473,8528,8617,8857,9151,9164,9160,9252,9027,9042,9171,8871,8880,9461,9299,9052,8909,8974,8852,8609,7438,8710,8253,8535,8887,8804,8804,9049,9079,8989,8674,9002,8947,9243,9029,9577,9453,9180,9266,9210,9348,9128,8897,8974,8910,8807,8779,8722,8959,8945,8767,8650,9127,9223,10047,10003,9579,10024,9849,9818,9842,9344,10139,10097,10263,10269,10206,10186,10088,10246,10039,10095,10294,10243,10187,10034,9951,9612,9582,10114,9696,9696,9431,9797,9932,9956,9723,9553,9650,9237,9216,9321,9317,9650,9867,9605,9388,9167,9150,9301,9095,9101,9277,9448,9286,9401,9426,9835,9812,9685,9489,9044,9099,9189,9174,9040,8312,8329,8519,8342,8464,8478,8152,8115,7923,7738,7629,7611,7574,7866,7871,7815,7791,7576,7601,7483,7530,7484,7665,7650,7635,7833,7796,7749,7829,7623,7629,7602,7586,7669,7680,7520,7583,7122,7037,6857,6857,7029,6969,7055,6917,6880,7080,7114,7103,6884,6935,6859,6769,6927,7013,6898,6873,6708,6395,6432,6496,6565,6452,6385,6552,6458,6231,5928,5956,6021,5965,5896,5879,5881,5545,5642,5729,5755,5679,6040,6041,5894,6054,6136,6048,6176,5709,5979,4792,5026,4737,4694,4722,4507,4610,4327,3787,3782,3718,3746,3856,3758,3846,3687,3724,3804,3921,3874,3586,3764,3586,3801,3683,3749,3582,3698,3607,3698,3784,3852,3614,3784,3510,3679,3716,3753,3746,3532,3573,3486,3630,3513,3709,4063,3987,3958,3852,3854,3819,4028,3929,3704,3625,3689,3657,3680,3643,3697,3684,3699,3723,3487,3570,3879,3934,3889,3988,4034,3953,4004,3930,4040,4045,4150,4222,4286,4256,4309,4448,4528,4503,4558,4585,4553,4669,4570,4607,4886,4979,4998,4866,4991,5004,4884,4954,5005,4829,4894,4720,4748,4964,4976,5043,5028,5064,4976,5058,5040,4896,4955,4759,4921,4780,4762,4810,4717,4680,5115,4750,4750,5004,5043,4919,4671,5069,5040,5049,4940,4912,4888,4943,5020,5061,5215,5380,5421,5465,5506,5526,5142,5434,5454,5463,5535,5533,5528,5641,5067,5067,5479,5203,5231,5308,5305,5269,5269,5421,5364,5392,5316,5717,5587,5647,5881,5869,5779,5811,5871,5871,5966,5803,5748,5697,5609,5617,5668,5965,5986,5793,5628,5627,5663,5612,5645,5637,5640,5889,5816,5711,5604,5775,5888,5498,5362,5498,5392,5554,5239,5532,5467,5467,5636,5764,5819,5986,5839,5829,6104,6277,6528,6347,6470,6215,6201,6489,6440,6401,6421,6355,6756,6593,7066,6773,6873,6885,6713,6715,6842,6928,6850,6742,6350,6575,6313,6469,6349,6446,6350,6360,6318,6585,6552,6529,6433,6414,6497,6320,6596,6444,6787,6655,6491,6409,6482,6893,6777,6829,6777,7095,7091,6983,6983,7199,7058,6915,6915,7101,6879,7017,7333,6934,6883,7389,7618,7939,7547,7833,7607,7994,7539,7535,7674,7699,7218,7417,7181,7272,7533,7584,7978,7750,7610,7512,7266,7405,7342,7222,7292,6980,6980,7408,7587,7381,7278,7684,7588,7705,7999,7943,7862,7574,7319,7171,7301,7520,7289,7252,7148,7327,7176,7425,7414,7516,7733,7746,7685,7499,7605,7737,7607,7754,7542,7783,7842,7786,7758,7865,7913,7815,7865,8313,8038,8174,8119,8395,8522,8387,8451,8839,8649,8864,8723,8720,8523,8399,8480,8357,8508,7936,8030,7956,8074,8523,8380,8118,8089,8140,8173,8118,7711,7770,7990,8027,8393,8499,8367,8250,8223,8478,8592,8437,8905,9084,8949,8902,9208,9211,9017,8857,8884,8959,8988,9160,9191,9133,9105,9274,9190,9121,8897,8860,9086,9146,9057,8923,8938,9033,9124,8389,8541,8816,9181,9124,9166,9262,9403,9423,9460,9574,9671,9750,9359,9078,9468,9401,9350,9423,9314,9432,9699,9338,9527,9516,9746,9733,9615,9490,9111,9301,9291,9157,9194,9240,9212,9644,9754,9475,9561,9556,9577,9466,9216,9254,9467,9282,9240,9435,9158,9217,9479,8889,9028,9515,9229,9385,9128,9183,9347,9218,9332,9552,9632,9547,9352,8975,9049,9157,9324,9326,10088,10183,10328,10273,10096,10254,10278,10165,10213,10020,10136,9993,10125,10381,10365,10256,10365,10023,10427,9928,10127,10387,10415,10556,10633,10499,10574,10744,11038,10653,10745,11182,10946,11666,11827,12424,12262,12428,12403,12353,12526,12819,11988,11909,11819,11770,11730,11988,11813,11601,11800,11802,11638,11649,11158,11274,11706,11862,11859,11149,11328,11317,11378,11535,11602,11724,11727,11469,11501,11701,11854,11870,11681,12494,12218,12577,12557,12439,12367,12123,12310,12480,11884,12078,11964,12096,11419,11411,11722,11749,11370,11421,12156,12270,11996,12057,12151,11873,11549,11282,12180,12102,12060,12019,11973,12542,12279,12405,12283,12226,12072,12123,12227,12054,12054,12295,12024,12075,12235,11946,11978,12531,12367,12505,12595,12264,12296,12262,11782,11782,12592,12633,12644,12095,12569,12039,12740,12425,12820,12321,12803,12447,13312,12886,12997,13730,14107,14451,14423,13847,13329,13328,13107,13410,13288,12835,13125,12856,11935,12386,12357,12169,12081,12677,12895,12841,12813,12870,12404,12229,12035,12620,12484,12168,12066,12330,12070,11673,11649,11550,11532,11457,11771,11603,11109,10490,10723,10805,10794,10504,10439,10091,10316,10918,11020,10738,10449,10558,10654,10404,10998,10878,11049,11196,11131,11253,11187,10850,10889,10634,10706,11141,11123,10972,10838,10976,10704,11025,10697,11143,10957,11053,11019,10783,10820,10231,10239,10304,10730,10747,10315,10202,10354,10673,10399,10771,10911,10720,10860,10609,10194,10203,10645,10828,10815,10744,10547,10494,10609,10566,10402,10277,10112,10096,9980,10029,9960,9361,9379,9990,9658,9510,9544,9931,10351,10185,9866,10281,9973,9828,9810,9986,10123,10412,10379,10506,10631,10132,10709,10525,10516,10606,10288,10534,10631,10223,10447,10634,10783,10496,9882,10243,9934,9754,9779,9548,9118,9132,9289,9096,8787,8560,8370,8370,8659,8597,8523,8506,8618,8300,8069,8424,8177,8145,8213,8239,8327,8737,8773,8587,8849,8723,9046,8804,8914,9196,8660,8390,8674,8764,9121,9242,9280,9172,9144,9277,8100,8941,9186,9208,7927,9191,8916,9269,9297,8919,8947,9187,8756,8863,8620,8819,8740,8692,8829,8429,8596,7705,7742,7613,8194,8192,7850,7970,8474,8437,8681,9086,8827,6687,8783,8301,7072,8169,8503,7943,8624,8151,8504,8386,7674,8277,7726,7837,7790,6473,7303,7579,7701,7486,6404,7244,6916,7363,7340,7149,7553,8651,8099,7907,8993,8058,8136,7303,8023,8353,7459,7880,8010,7100,6775,6638,7226,8465,7765,6997,8043,7937,8241,7985,5900,8534,8243,8146,7465,7610,7722,6933,6986,6591,7204,8268,7206,7274,7592,7631,7222,7449,6550,6647,6914,7029,6713,6789,8102,8067,8154,8031,8145,8160,8020,8054,7877,8024,7117,7959,7605,7415,8339,8269,8172,8258,7955,8019,8351,7478,7353,7265,7277,7323,7421,7367,7248,7080,7417,6992,7306,6906,6969,6863,6726,6768,6735,6569,6573,6647,6588,6327,5944,6126,5622,5789,5887,5820,5979,5853,6116,5895,6067,6176,5935,6099,5936,5987,6076,6015,6323,6014,6060,6200,6177,6145,6012,6068,6099,6335,6087,5997,6187,6077,5811,5646,5769,5732,5789,5760,5828,6020,5838,5909,5882,5872,6043,5999,6159,6107,6127,6102,6091,6107,6064,6032,6098,6259,6322,6244,6314,5736,5639,5618,5635,5511,5266,5270,5180,5188,5126,4883,4940,4900,4637,4775,4794,4679,4550,4481,4634,4708,4567,4512,4698,4726,4665,4555,4525,4520,4546,4562,4628,4522,4522,4447,4464,4445,4439,4349,4443,4281,4444,4281,4296,4296,4559,4427,4476,4363,4367,4453,4511,4541,4541,4564,4434,4446,4428,4480,4422,4504,4410,4317,4301,4428,4296,4440,4364,4327,4369,4314,4193,4182,3915,4117,4117,4235,4302,4255,4264,4333,4152,4115,4139,4077,3896,3935,4004,3975,4062,4058,3785,3823,3949,3786,3785,3907,3935,3985,3935,3826,3940,3687,3784,3815,3801,3826,3775,3737,3842,3725,3653,3740,3454,3457,3457,3443,3579,3265,3209,3076,3001,3157,2996,3269,3224,3237,3357,3260,3142,3162,3192,3183,3105,3065,3200,3207,3288,3098,3295,3209,3113,2977,2946,3118,2927,2795,2878,2899,2820,2709,2816,2723,2788,2750,2719,2714,2727,2737,2704,2730,2795,2730,2878,2891,2885,2922,3034,3035,3050,2981,2912,2762,2734,2713,2726,2703,2777,2862,2856,2925,2798,2926,2894,2881,2963,2907,2609,2856,2989,3112,3093,2979,3076,2947,3101,3121,2830,2986,3010,2985,2985,2973,2996,2964,2987,2973,3081,3074,3060,3066,3119,3126,3209,3168,3237,3228,3274,3270,3343,3340,3387,3538,3461,3348,3343,3210,3228,3231,3135,3163,3231,3174,3135,3135,3209,3094,3158,2998,2961,2945,3089,2950,2931,3019,3085,3083,3083,3011,3018,2830,2830,2963,2964,2828,2922,2937,2783,2821,2756,2760,2686,2853,2853,2890,2885,2636,2659,2603,2613,2585,2627,2576,2599,2627,2575,2589,2604,2597,2451,2419,2504,2504,2629,2634,2549,2506,2458,2511,2513,2490,2552,2588,2588,2277,2286,2436,2422,2428,2394,2427,2369,2409,2318,2377,2339,2339,2194,2194,2344,2196,2238,2205,2169,2020,1923,1886,1572,1572,1887,1901,1868,1891,1868,1914,1873,1877,1882,1856,1812,1735,1735,1771,1761,1748,1632,1660,1632,1410,1410,1336,1299,1317,1266,1266,1327,1272,1258,1295,1316,1280,1230,1221,1193,1216,1179,1142,1147,1124,1147,1137,1093,1021,947,941,920,904,812,828,851,786,814,715,717,707,776,804,804,799,804,781,721,767,735,735,777,772,777,777,804,805,754,716,751,679,740,731,740,735,735,689,754,777,883,925,925,858,897,962,934,952,874,828,774,756,767,698,772,698,706,804,738,721,906,853,879,796,870,841,841,851,800,818,749,758,842,758,763,716,832,781,707,768,707,707,735,781,740,915,818,836,902,841,925,879,925,851,883,939,930,930,916,962,962,957,952,947,962,939,916,916,962,957,939,939,924,924,934,888,883,883,948,962,948,957,916,916,962,962,962,957,966,957,999,978,1008,989,1010,1059,1105,1049,1049,1087,1179,1201,1206,1112,1124,1048,1124,1041,1078,1077,1077,1133,1133,1198,1169,1156,1142,1105,1124,1092,1119,1054,966,944,988,1012,1054,1018,897,925,1040,914,1003,888,957,939,902,902,869,915,1012,1043,1188,1081,1244,1196,1201,1206,1143,1292,1101,1114,1105,1073,1252,1158,1294,1195,1285,1299,1284,1300,1194,1091,1179,1122,1123,1110,1103,1137,1066,1078,1050,1045,1045,1076,1100,1137,1369,1392,1570,1614,1686,1668,1676,1843,1921,2126,2158,2186,2365,2322,2322,2432,2645,2709,2801,2573,2663,2603,2731,2754,2667,2821,2700,2772,2814,2781,2800,2795,2735,2872,2742,2771,2736,2759,2768,2851,3016,2928,2997,2956,3009,2981,3019,3075,3013,3347,3364,3364,3508,3501,3535,3384,3435,3421</qualities></graphProperties></XMLSerialisableRootElement></originalElement><additionalXml perUser="true" /><additionalXml perUser="false"><sequenceViewOptions geneiousVersion="2020.2.5" additionalXmlKey="sequenceViewOptions"><SequenceViewerState><zoom isMinimumZoom="true">0.010264269654422528</zoom><SequenceViewerSelectionState tmForSelection="-1.0"><selectedRegions><element class="com.biomatters.plugins.sequenceviewer.selection.SelectedRegion"><SelectedRegion><residues><XMLSerialisableRootElement><from>724</from><to>1010</to></XMLSerialisableRootElement></residues><sequences><XMLSerialisableRootElement><from>0</from><to>1</to></XMLSerialisableRootElement></sequences></SelectedRegion></element></selectedRegions><annotation annotationIndex="4" sequenceIndex="0" trackIndex="-1" /></SequenceViewerSelectionState><SequenceViewerLocation><sequenceNumber>0</sequenceNumber><residueNumber>0</residueNumber><xOffset>0</xOffset><yOffset>-37</yOffset></SequenceViewerLocation></SequenceViewerState><translation><option name="frame">SelectionOrAnnotation</option><option name="relativeTo">sequence</option></translation><liveAnnotators><option name="com.biomatters.plugins.featureFinder.FeatureFinder_NUCLEOTIDEOn">false</option><option name="ORF_Annotation_GeneratorOn">false</option></liveAnnotators><restrictionSites><childOption name="com.biomatters.plugins.restrictionAnalysis.RestrictionSiteAnnotationGenerator"><childOption name="com.biomatters.plugins.restrictionAnalysis.RestrictionSiteAnnotationGenerator"><option name="excluded">(1, 10195)</option><option name="grabExcludeRangeOption">[1,10195)</option></childOption></childOption></restrictionSites></sequenceViewOptions><DocumentHistory geneiousVersion="2020.2.5" additionalXmlKey="DocumentHistory"><entryFields><DocumentHistoryEntryField class="com.biomatters.geneious.publicapi.documents.DocumentHistoryEntryFieldImplementation"><com.biomatters.date fieldName="Created"><![CDATA[1612630396490]]></com.biomatters.date></DocumentHistoryEntryField><DocumentHistoryEntryField class="com.biomatters.geneious.publicapi.documents.DocumentHistoryEntryFieldImplementation"><com.biomatters.user fieldName="User"><![CDATA[sternd]]></com.biomatters.user></DocumentHistoryEntryField><DocumentHistoryEntryField class="com.biomatters.geneious.publicapi.documents.DocumentHistoryEntryFieldImplementation"><com.biomatters.geneiousVersion fieldName="Geneious Version"><![CDATA[2020.2.5]]></com.biomatters.geneiousVersion></DocumentHistoryEntryField><DocumentHistoryEntryField class="com.biomatters.geneious.publicapi.documents.DocumentHistoryEntryFieldImplementation"><description fieldName="Extraction"></description></DocumentHistoryEntryField><DocumentHistoryEntryField name="From " type="com.biomatters.geneious.publicapi.documents.DocumentHistoryReferencedDocumentsEntryField"><entry><revision>2</revision><urn class="urn" weakReference="true">urn:local:.:hn-czf16ef</urn></entry></DocumentHistoryEntryField></entryFields><entryFields><DocumentHistoryEntryField class="com.biomatters.geneious.publicapi.documents.DocumentHistoryEntryFieldImplementation"><com.biomatters.date fieldName="Saved"><![CDATA[1612630482599]]></com.biomatters.date></DocumentHistoryEntryField><DocumentHistoryEntryField class="com.biomatters.geneious.publicapi.documents.DocumentHistoryEntryFieldImplementation"><com.biomatters.user fieldName="User"><![CDATA[sternd]]></com.biomatters.user></DocumentHistoryEntryField><DocumentHistoryEntryField class="com.biomatters.geneious.publicapi.documents.DocumentHistoryEntryFieldImplementation"><com.biomatters.geneiousVersion fieldName="Geneious Version"><![CDATA[2020.2.5]]></com.biomatters.geneiousVersion></DocumentHistoryEntryField><DocumentHistoryEntryField class="com.biomatters.geneious.publicapi.documents.DocumentHistoryEntryFieldImplementation"><com.biomatters.autogeneratedEntry fieldName=""></com.biomatters.autogeneratedEntry></DocumentHistoryEntryField></entryFields><entryFields><DocumentHistoryEntryField class="com.biomatters.geneious.publicapi.documents.DocumentHistoryEntryFieldImplementation"><com.biomatters.date fieldName="Saved"><![CDATA[1612630487819]]></com.biomatters.date></DocumentHistoryEntryField><DocumentHistoryEntryField class="com.biomatters.geneious.publicapi.documents.DocumentHistoryEntryFieldImplementation"><com.biomatters.user fieldName="User"><![CDATA[sternd]]></com.biomatters.user></DocumentHistoryEntryField><DocumentHistoryEntryField class="com.biomatters.geneious.publicapi.documents.DocumentHistoryEntryFieldImplementation"><com.biomatters.geneiousVersion fieldName="Geneious Version"><![CDATA[2020.2.5]]></com.biomatters.geneiousVersion></DocumentHistoryEntryField><DocumentHistoryEntryField class="com.biomatters.geneious.publicapi.documents.DocumentHistoryEntryFieldImplementation"><com.biomatters.autogeneratedEntry fieldName=""></com.biomatters.autogeneratedEntry></DocumentHistoryEntryField></entryFields><entryFields><DocumentHistoryEntryField class="com.biomatters.geneious.publicapi.documents.DocumentHistoryEntryFieldImplementation"><com.biomatters.date fieldName="Saved"><![CDATA[1612713431756]]></com.biomatters.date></DocumentHistoryEntryField><DocumentHistoryEntryField class="com.biomatters.geneious.publicapi.documents.DocumentHistoryEntryFieldImplementation"><com.biomatters.user fieldName="User"><![CDATA[sternd]]></com.biomatters.user></DocumentHistoryEntryField><DocumentHistoryEntryField class="com.biomatters.geneious.publicapi.documents.DocumentHistoryEntryFieldImplementation"><com.biomatters.geneiousVersion fieldName="Geneious Version"><![CDATA[2020.2.5]]></com.biomatters.geneiousVersion></DocumentHistoryEntryField><DocumentHistoryEntryField class="com.biomatters.geneious.publicapi.documents.DocumentHistoryEntryFieldImplementation"><com.biomatters.autogeneratedEntry fieldName=""></com.biomatters.autogeneratedEntry></DocumentHistoryEntryField></entryFields><entryFields><DocumentHistoryEntryField class="com.biomatters.geneious.publicapi.documents.DocumentHistoryEntryFieldImplementation"><com.biomatters.date fieldName="Saved"><![CDATA[1612713456585]]></com.biomatters.date></DocumentHistoryEntryField><DocumentHistoryEntryField class="com.biomatters.geneious.publicapi.documents.DocumentHistoryEntryFieldImplementation"><com.biomatters.user fieldName="User"><![CDATA[sternd]]></com.biomatters.user></DocumentHistoryEntryField><DocumentHistoryEntryField class="com.biomatters.geneious.publicapi.documents.DocumentHistoryEntryFieldImplementation"><com.biomatters.geneiousVersion fieldName="Geneious Version"><![CDATA[2020.2.5]]></com.biomatters.geneiousVersion></DocumentHistoryEntryField><DocumentHistoryEntryField class="com.biomatters.geneious.publicapi.documents.DocumentHistoryEntryFieldImplementation"><com.biomatters.autogeneratedEntry fieldName=""></com.biomatters.autogeneratedEntry></DocumentHistoryEntryField></entryFields><entryFields><DocumentHistoryEntryField class="com.biomatters.geneious.publicapi.documents.DocumentHistoryEntryFieldImplementation"><com.biomatters.date fieldName="Saved"><![CDATA[1612713471512]]></com.biomatters.date></DocumentHistoryEntryField><DocumentHistoryEntryField class="com.biomatters.geneious.publicapi.documents.DocumentHistoryEntryFieldImplementation"><com.biomatters.user fieldName="User"><![CDATA[sternd]]></com.biomatters.user></DocumentHistoryEntryField><DocumentHistoryEntryField class="com.biomatters.geneious.publicapi.documents.DocumentHistoryEntryFieldImplementation"><com.biomatters.geneiousVersion fieldName="Geneious Version"><![CDATA[2020.2.5]]></com.biomatters.geneiousVersion></DocumentHistoryEntryField><DocumentHistoryEntryField class="com.biomatters.geneious.publicapi.documents.DocumentHistoryEntryFieldImplementation"><com.biomatters.autogeneratedEntry fieldName=""></com.biomatters.autogeneratedEntry></DocumentHistoryEntryField></entryFields><entryFields><DocumentHistoryEntryField class="com.biomatters.geneious.publicapi.documents.DocumentHistoryEntryFieldImplementation"><com.biomatters.date fieldName="Saved"><![CDATA[1612713481431]]></com.biomatters.date></DocumentHistoryEntryField><DocumentHistoryEntryField class="com.biomatters.geneious.publicapi.documents.DocumentHistoryEntryFieldImplementation"><com.biomatters.user fieldName="User"><![CDATA[sternd]]></com.biomatters.user></DocumentHistoryEntryField><DocumentHistoryEntryField class="com.biomatters.geneious.publicapi.documents.DocumentHistoryEntryFieldImplementation"><com.biomatters.geneiousVersion fieldName="Geneious Version"><![CDATA[2020.2.5]]></com.biomatters.geneiousVersion></DocumentHistoryEntryField><DocumentHistoryEntryField class="com.biomatters.geneious.publicapi.documents.DocumentHistoryEntryFieldImplementation"><com.biomatters.autogeneratedEntry fieldName=""></com.biomatters.autogeneratedEntry></DocumentHistoryEntryField></entryFields><entryFields><DocumentHistoryEntryField class="com.biomatters.geneious.publicapi.documents.DocumentHistoryEntryFieldImplementation"><com.biomatters.date fieldName="Saved"><![CDATA[1612713541091]]></com.biomatters.date></DocumentHistoryEntryField><DocumentHistoryEntryField class="com.biomatters.geneious.publicapi.documents.DocumentHistoryEntryFieldImplementation"><com.biomatters.user fieldName="User"><![CDATA[sternd]]></com.biomatters.user></DocumentHistoryEntryField><DocumentHistoryEntryField class="com.biomatters.geneious.publicapi.documents.DocumentHistoryEntryFieldImplementation"><com.biomatters.geneiousVersion fieldName="Geneious Version"><![CDATA[2020.2.5]]></com.biomatters.geneiousVersion></DocumentHistoryEntryField><DocumentHistoryEntryField class="com.biomatters.geneious.publicapi.documents.DocumentHistoryEntryFieldImplementation"><com.biomatters.autogeneratedEntry fieldName=""></com.biomatters.autogeneratedEntry></DocumentHistoryEntryField></entryFields><entryFields><DocumentHistoryEntryField class="com.biomatters.geneious.publicapi.documents.DocumentHistoryEntryFieldImplementation"><com.biomatters.date fieldName="Saved"><![CDATA[1614697591263]]></com.biomatters.date></DocumentHistoryEntryField><DocumentHistoryEntryField class="com.biomatters.geneious.publicapi.documents.DocumentHistoryEntryFieldImplementation"><com.biomatters.user fieldName="User"><![CDATA[sternd]]></com.biomatters.user></DocumentHistoryEntryField><DocumentHistoryEntryField class="com.biomatters.geneious.publicapi.documents.DocumentHistoryEntryFieldImplementation"><com.biomatters.geneiousVersion fieldName="Geneious Version"><![CDATA[2020.2.5]]></com.biomatters.geneiousVersion></DocumentHistoryEntryField><DocumentHistoryEntryField class="com.biomatters.geneious.publicapi.documents.DocumentHistoryEntryFieldImplementation"><com.biomatters.autogeneratedEntry fieldName=""></com.biomatters.autogeneratedEntry></DocumentHistoryEntryField></entryFields><entryFields><DocumentHistoryEntryField class="com.biomatters.geneious.publicapi.documents.DocumentHistoryEntryFieldImplementation"><com.biomatters.date fieldName="Saved"><![CDATA[1614698524732]]></com.biomatters.date></DocumentHistoryEntryField><DocumentHistoryEntryField class="com.biomatters.geneious.publicapi.documents.DocumentHistoryEntryFieldImplementation"><com.biomatters.user fieldName="User"><![CDATA[sternd]]></com.biomatters.user></DocumentHistoryEntryField><DocumentHistoryEntryField class="com.biomatters.geneious.publicapi.documents.DocumentHistoryEntryFieldImplementation"><com.biomatters.geneiousVersion fieldName="Geneious Version"><![CDATA[2020.2.5]]></com.biomatters.geneiousVersion></DocumentHistoryEntryField><DocumentHistoryEntryField class="com.biomatters.geneious.publicapi.documents.DocumentHistoryEntryFieldImplementation"><com.biomatters.autogeneratedEntry fieldName=""></com.biomatters.autogeneratedEntry></DocumentHistoryEntryField></entryFields></DocumentHistory></additionalXml></geneiousDocument>
<geneiousDocument class="com.biomatters.geneious.publicapi.implementations.sequence.DefaultNucleotideGraphSequence" version="1.3-11" revisionNumber="10" pluginDocumentRevisionNumber="2" geneiousVersion="2020.2.5" geneiousVersionMinimum="7.1" PluginDocument_FormatLastChanged="7.1" PluginDocument_FormatLastExtended="8.1" PluginDocument_OldestVersionSerializableTo="6.0" isReferenceOnly="false"><hiddenFields><parent_operation_record_document type="int">0</parent_operation_record_document><cache_urn type="urn">urn:local:.:1u-d2rnbo6</cache_urn><nucleotideSequenceWithQualityCount type="int">1</nucleotideSequenceWithQualityCount><description>2,034 reads from Sample_P75 assembled using Geneious</description><override_cache_name>pENTR{FRT}</override_cache_name><overrideDocumentType>com.biomatters.geneious.publicapi.documents.sequence.NucleotideSequenceDocument</overrideDocumentType><cache_plugin_document_urn></cache_plugin_document_urn><override_description></override_description><cache_name>pENTR{FRT}</cache_name><override_modified_date type="date">1614698572875</override_modified_date><strong_referenced_documents type="list"><strong_referenced_documents type="int">0</strong_referenced_documents></strong_referenced_documents><cache_created type="date">1611619311529</cache_created><referenced_documents type="list"><referenced_documents>urn:local:.:1q-d2rnbo6@0</referenced_documents></referenced_documents><trimmedSequencesCount type="int">0</trimmedSequencesCount></hiddenFields><fields><document_size type="bytes">23635</document_size><molType>DNA</molType><mediumQualityPercent decimalPlacesDisplayed="1" type="percent">0.0</mediumQualityPercent><highQualityPercent decimalPlacesDisplayed="1" type="percent">100.0</highQualityPercent><percentage_identical decimalPlacesDisplayed="1" type="percent">72.69598470363289</percentage_identical><cache_name>Sample_P75 Geneious Sensitivity=Medium-Low Sensitivity Contig 1</cache_name><lowQualityPercent decimalPlacesDisplayed="1" type="percent">0.0</lowQualityPercent><percentage_similarity decimalPlacesDisplayed="1" type="percent">99.41223328208528</percentage_similarity><meanCoverage type="double">104.17870036101083</meanCoverage><sampleName>Sample_P75</sampleName><sequence_residues>GGCCAGTCTTAAGCTCGGGCCCCAAATAATGATTTTATTTTGACTGATAGTGACCTGTTCGTTGCAACAAATTGATGAGCAATGCTTTTTTATAATGCCAACTTTGTACAAAAAAGCAGGCTCCGCGGCCGCCCCCTTCACCGAAGTTCCTATACTTTCTAGAGAATAGGAACTTCAAGGGTGGGCGCGCCGACCCAGCTTTCTTGTACAAAGTTGGCATTATAAGAAAGCATTGCTTATCAATTTGTTGCAACGAACAGGTCACTATCAGTCAAAATAAAATCATTATTTGCCATCCAGCTGATATCCCCTATAGTGAGTCGTATTACATGGTCATAGCTGTTTCCTGGCAGCTCTGGCCCGTGTCTCAAAATCTCTGATGTTACATTGCACAAGATAAAAATATATCATCATGAACAATAAAACTGTCTGCTTACATAAACAGTAATACAAGGGGTGTTATGAGCCATATTCAACGGGAAACGTCGAGGCCGCGATTA</sequence_residues><freeEndGaps type="boolean">true</freeEndGaps><topology>circular</topology><abiguities type="int">0</abiguities><postTrimLength type="int">2614</postTrimLength><pairedDataType>Paired End</pairedDataType><bin>&lt;html&gt;&lt;head&gt;&lt;3&gt;&lt;/head&gt;&lt;b&gt;&lt;font color='#49993F'&gt;High&lt;/font&gt;&lt;/b&gt;&lt;/html&gt;</bin><dataType>Illumina</dataType><cache_created type="date">1611619311529</cache_created><gcPercent decimalPlacesDisplayed="1" type="percent">48.50803366488141</gcPercent><sequence_length type="int">2614</sequence_length><number_of_source_sequences type="int">2034</number_of_source_sequences><modified_date type="date">1611619312449</modified_date></fields><notes><note code="importedFrom" type="note"><path>/Volumes/Stern</path><filename>Sample_P75_1.fastq.gz, Sample_P75_2.fastq.gz</filename></note></notes><originalElement><XMLSerialisableRootElement cachedCountGC="1268" cachedCountAT="1346" annotationsRevision="2" charSequenceValidated="true"><fields><number_of_source_sequences type="int">2034</number_of_source_sequences><isCircular>true</isCircular><topology>circular</topology><dataType>Illumina</dataType><pairedDataType>Paired End</pairedDataType><modified_date type="date">1611619312449</modified_date><percentage_similarity decimalPlacesDisplayed="1" type="percent">99.41223328208528</percentage_similarity><sampleName>Sample_P75</sampleName><cache_name>Sample_P75 Geneious Sensitivity=Medium-Low Sensitivity Contig 1</cache_name><percentage_identical decimalPlacesDisplayed="1" type="percent">72.69598470363289</percentage_identical><meanCoverage type="double">104.17870036101083</meanCoverage><freeEndGaps type="boolean">true</freeEndGaps></fields><created type="date">1611619311529</created><storedFields><standardField code="number_of_source_sequences" /><standardField code="percentage_similarity" /><standardField code="percentage_identical" /><standardField code="meanCoverage" /><standardField code="topology" /><standardField code="sampleName" /><standardField code="cache_name" /><standardField code="modified_date" /><standardField code="freeEndGaps" /><standardField code="dataType" /><standardField code="pairedDataType" /><standardField code="cache_created" /></storedFields><name>pENTR{FRT}</name><description>2,034 reads from Sample_P75 assembled using Geneious</description><sequenceAnnotations><annotation><description>kanR</description><type>CDS</type><intervals><interval><minimumIndex>462</minimumIndex><maximumIndex>1271</maximumIndex><direction>leftToRight</direction></interval></intervals><qualifiers><qualifier><name>kind</name><value>selectable marker</value></qualifier><qualifier><name>note</name><value>confers kanamycin resistance</value></qualifier><qualifier><name>Color</name><value>#797979</value></qualifier><qualifier><name>product</name><value>aminoglycoside phosphotransferase</value></qualifier><qualifier><name>gene</name><value>aph(3)-Ia</value></qualifier><qualifier><name>note</name><value>Derived using Geneious Prime 2020.2.5 'Annotate from Database' based on nucleotide similarity</value></qualifier><qualifier><name>Transferred From</name><value>kanR</value></qualifier><qualifier><name>Transferred Similarity</name><value>98.90%</value></qualifier><qualifier><name>.hidden_NucleotideAlignment___Primary Match Alignment___Source</name><value>ATGAGCCATATTCAACGGGAAACGTCTTGCTCGAGGCCGCGATTAAATTCCAACATGGATGCTGATTTATATGGGTATAAATGGGCTCGCGATAATGTCGGGCAATCAGGTGCGACAATCTATCGATTGTATGGGAAGCCCGATGCGCCAGAGTTGTTTCTGAAACATGGCAAAGGTAGCGTTGCCAATGATGTTACAGATGAGATGGTCAGACTAAACTGGCTGACGGAATTTATGCCTCTTCCGACCATCAAGCATTTTATCCGTACTCCTGATGATGCATGGTTACTCACCACTGCGATCCCCGGGAAAACAGCATTCCAGGTATTAGAAGAATATCCTGATTCAGGTGAAAATATTGTTGATGCGCTGGCAGTGTTCCTGCGCCGGTTGCATTCGATTCCTGTTTGTAATTGTCCTTTTAACAGCGATCGCGTATTTCGTCTCGCTCAGGCGCAATCACGAATGAATAACGGTTTGGTTGATGCGAGTGATTTTGATGACGAGCGTAATGGCTGGCCTGTTGAACAAGTCTGGAAAGAAATGCATAAGCTTTTGCCATTCTCACCGGATTCAGTCGTCACTCATGGTGATTTCTCACTTGATAACCTTATTTTTGACGAGGGGAAATTAATAGGTTGTATTGATGTTGGACGAGTCGGAATCGCAGACCGATACCAGGATCTTGCCATCCTATGGAACTGCCTCGGTGAGTTTTCTCCTTCATTACAGAAACGGCTTTTTCAAAAATATGGTATTGATAATCCTGATATGAATAAATTGCAGTTTCATTTGATGCTCGATGAGTTTTTCTAA</value></qualifier><qualifier><name>.hidden_NucleotideAlignment___Primary Match Alignment___Target</name><value>ATGAGCCATATTCAACGGGAAACGTC------GAGGCCGCGATTAAATTCCAACATGGATGCTGATTTATATGGGTATAAATGGGCTCGCGATAATGTCGGGCAATCAGGTGCGACAATCTATCGCTTGTATGGGAAGCCCGATGCGCCAGAGTTGTTTCTGAAACATGGCAAAGGTAGCGTTGCCAATGATGTTACAGATGAGATGGTCAGACTAAACTGGCTGACGGAATTTATGCCTCTTCCGACCATCAAGCATTTTATCCGTACTCCTGATGATGCATGGTTACTCACCACTGCGATCCCCGGAAAAACAGCATTCCAGGTATTAGAAGAATATCCTGATTCAGGTGAAAATATTGTTGATGCGCTGGCAGTGTTCCTGCGCCGGTTGCATTCGATTCCTGTTTGTAATTGTCCTTTTAACAGCGATCGCGTATTTCGTCTCGCTCAGGCGCAATCACGAATGAATAACGGTTTGGTTGATGCGAGTGATTTTGATGACGAGCGTAATGGCTGGCCTGTTGAACAAGTCTGGAAAGAAATGCATAAACTTTTGCCATTCTCACCGGATTCAGTCGTCACTCATGGTGATTTCTCACTTGATAACCTTATTTTTGACGAGGGGAAATTAATAGGTTGTATTGATGTTGGACGAGTCGGAATCGCAGACCGATACCAGGATCTTGCCATCCTATGGAACTGCCTCGGTGAGTTTTCTCCTTCATTACAGAAACGGCTTTTTCAAAAATATGGTATTGATAATCCTGATATGAATAAATTGCAGTTTCATTTGATGCTCGATGAGTTTTTCTAA</value></qualifier><qualifier><name>Primary Match</name><value>98.90%; Adjusted-Interval-0:0/0; &lt;a href="urn:local:sternd:243-bo9fu8k"&gt;kanR&lt;/a&gt;</value></qualifier></qualifiers></annotation><annotation><description>T7 prom</description><type>Promoter</type><intervals><interval><minimumIndex>310</minimumIndex><maximumIndex>328</maximumIndex><direction>rightToLeft</direction></interval></intervals><qualifiers><qualifier><name>Imported from</name><value>&lt;a href="http://wishart.biology.ualberta.ca/PlasMapper"&gt;PlasMapper&lt;/a&gt;</value></qualifier><qualifier><name>note</name><value>Derived using Geneious Prime 2020.2.5 'Annotate from Database' based on nucleotide similarity</value></qualifier><qualifier><name>Transferred From</name><value>T7 prom</value></qualifier><qualifier><name>Transferred Similarity</name><value>100.00%</value></qualifier><qualifier><name>Primary Match</name><value>100.00%; Adjusted-Interval-0:0/0; &lt;a href="urn:local:sternd:1357151417664.569"&gt;T7 prom&lt;/a&gt;</value></qualifier><qualifier><name>Alternative Match</name><value>100.00%; Adjusted-Interval-0:0/1; &lt;a href="urn:local:sternd:2cu-bo9fu8r"&gt;T7&lt;/a&gt;</value></qualifier></qualifiers></annotation><annotation><description>attL1</description><type>attL1</type><intervals><interval><minimumIndex>23</minimumIndex><maximumIndex>119</maximumIndex><direction>leftToRight</direction></interval></intervals><qualifiers><qualifier><name>.hidden_geneious</name><value>true</value></qualifier></qualifiers></annotation><annotation><description>attL2</description><type>attL2</type><intervals><interval><minimumIndex>196</minimumIndex><maximumIndex>292</maximumIndex><direction>rightToLeft</direction></interval></intervals><qualifiers><qualifier><name>.hidden_geneious</name><value>true</value></qualifier></qualifiers></annotation><annotation><description>min FRT</description><type>misc_feature</type><intervals><interval><minimumIndex>143</minimumIndex><maximumIndex>176</maximumIndex><direction>rightToLeft</direction></interval></intervals><qualifiers><qualifier><name>kind</name><value>recognition site</value></qualifier><qualifier><name>note</name><value>minimal FRT site that allows excision but not integration</value></qualifier><qualifier><name>note</name><value>Derived using Geneious Prime 2020.2.5 'Annotate from Database' based on nucleotide similarity</value></qualifier><qualifier><name>Transferred From</name><value>min FRT</value></qualifier><qualifier><name>Transferred Similarity</name><value>100.00%</value></qualifier><qualifier><name>Primary Match</name><value>100.00%; Adjusted-Interval-0:0/0; &lt;a href="urn:local:sternd:275-bo9fu8m"&gt;min FRT&lt;/a&gt;</value></qualifier></qualifiers></annotation><annotation><description>ColE1</description><type>rep_origin</type><intervals><interval><minimumIndex>1418</minimumIndex><maximumIndex>2006</maximumIndex><direction>leftToRight</direction></interval></intervals><qualifiers><qualifier><name>note</name><value>origin of replication from pBR322 (also known as pMB1, pUC origin)</value></qualifier><qualifier><name>note</name><value>Derived using Geneious Prime 2020.2.5 'Annotate from Database' based on nucleotide similarity</value></qualifier><qualifier><name>Transferred From</name><value>ColE1</value></qualifier><qualifier><name>Transferred Similarity</name><value>100.00%</value></qualifier><qualifier><name>Primary Match</name><value>100.00%; Adjusted-Interval-0:0/0; &lt;a href="urn:local:sternd:2jk-bo9fu8x"&gt;ColE1&lt;/a&gt;</value></qualifier></qualifiers></annotation></sequenceAnnotations><charSequence>GGCCAGTCTTAAGCTCGGGCCCCAAATAATGATTTTATTTTGACTGATAGTGACCTGTTCGTTGCAACAAATTGATGAGCAATGCTTTTTTATAATGCCAACTTTGTACAAAAAAGCAGGCTCCGCGGCCGCCCCCTTCACCGAAGTTCCTATACTTTCTAGAGAATAGGAACTTCAAGGGTGGGCGCGCCGACCCAGCTTTCTTGTACAAAGTTGGCATTATAAGAAAGCATTGCTTATCAATTTGTTGCAACGAACAGGTCACTATCAGTCAAAATAAAATCATTATTTGCCATCCAGCTGATATCCCCTATAGTGAGTCGTATTACATGGTCATAGCTGTTTCCTGGCAGCTCTGGCCCGTGTCTCAAAATCTCTGATGTTACATTGCACAAGATAAAAATATATCATCATGAACAATAAAACTGTCTGCTTACATAAACAGTAATACAAGGGGTGTTATGAGCCATATTCAACGGGAAACGTCGAGGCCGCGATTAAATTCCAACATGGATGCTGATTTATATGGGTATAAATGGGCTCGCGATAATGTCGGGCAATCAGGTGCGACAATCTATCGCTTGTATGGGAAGCCCGATGCGCCAGAGTTGTTTCTGAAACATGGCAAAGGTAGCGTTGCCAATGATGTTACAGATGAGATGGTCAGACTAAACTGGCTGACGGAATTTATGCCTCTTCCGACCATCAAGCATTTTATCCGTACTCCTGATGATGCATGGTTACTCACCACTGCGATCCCCGGAAAAACAGCATTCCAGGTATTAGAAGAATATCCTGATTCAGGTGAAAATATTGTTGATGCGCTGGCAGTGTTCCTGCGCCGGTTGCATTCGATTCCTGTTTGTAATTGTCCTTTTAACAGCGATCGCGTATTTCGTCTCGCTCAGGCGCAATCACGAATGAATAACGGTTTGGTTGATGCGAGTGATTTTGATGACGAGCGTAATGGCTGGCCTGTTGAACAAGTCTGGAAAGAAATGCATAAACTTTTGCCATTCTCACCGGATTCAGTCGTCACTCATGGTGATTTCTCACTTGATAACCTTATTTTTGACGAGGGGAAATTAATAGGTTGTATTGATGTTGGACGAGTCGGAATCGCAGACCGATACCAGGATCTTGCCATCCTATGGAACTGCCTCGGTGAGTTTTCTCCTTCATTACAGAAACGGCTTTTTCAAAAATATGGTATTGATAATCCTGATATGAATAAATTGCAGTTTCATTTGATGCTCGATGAGTTTTTCTAATCAGAATTGGTTAATTGGTTGTAACACTGGCAGAGCATTACGCTGACTTGACGGGACGGCGCAAGCTCATGACCAAAATCCCTTAACGTGAGTTACGCGTCGTTCCACTGAGCGTCAGACCCCGTAGAAAAGATCAAAGGATCTTCTTGAGATCCTTTTTTTCTGCGCGTAATCTGCTGCTTGCAAACAAAAAAACCACCGCTACCAGCGGTGGTTTGTTTGCCGGATCAAGAGCTACCAACTCTTTTTCCGAAGGTAACTGGCTTCAGCAGAGCGCAGATACCAAATACTGTTCTTCTAGTGTAGCCGTAGTTAGGCCACCACTTCAAGAACTCTGTAGCACCGCCTACATACCTCGCTCTGCTAATCCTGTTACCAGTGGCTGCTGCCAGTGGCGATAAGTCGTGTCTTACCGGGTTGGACTCAAGACGATAGTTACCGGATAAGGCGCAGCGGTCGGGCTGAACGGGGGGTTCGTGCACACAGCCCAGCTTGGAGCGAACGACCTACACCGAACTGAGATACCTACAGCGTGAGCTATGAGAAAGCGCCACGCTTCCCGAAGGGAGAAAGGCGGACAGGTATCCGGTAAGCGGCAGGGTCGGAACAGGAGAGCGCACGAGGGAGCTTCCAGGGGGAAACGCCTGGTATCTTTATAGTCCTGTCGGGTTTCGCCACCTCTGACTTGAGCGTCGATTTTTGTGATGCTCGTCAGGGGGGCGGAGCCTATGGAAAAACGCCAGCAACGCGGCCTTTTTACGGTTCCTGGCCTTTTGCTGGCCTTTTGCTCACATGTTCTTTCCTGCGTTATCCCCTGATTCTGTGGATAACCGTATTACCGCCTTTGAGTGAGCTGATACCGCTCGCCGCAGCCGAACGACCGAGCGCAGCGAGTCAGTGAGCGAGGAAGCGGAAGAGCGCCCAATACGCAAACCGCCTCTCCCCGCGCGTTGGCCGATTCATTAATGCAGCTGGCACGACAGGTTTCCCGACTGGAAAGCGGGCAGTGAGCGCAACGCAATTAATACGCGTACCGCTAGCCAGGAAGAGTTTGTAGAAACGCAAAAAGGCCATCCGTCAGGATGGCCTTCTGCTTAGTTTGATGCCTGGCAGTTTATGGCGGGCGTCCTGCCCGCCACCCTCCGGGCCGTTGCTTCACAACGTTCAAATCCGCTCCCGGCGGATTTGTCCTACTCAGGAGAGCGTTCACCGACAAACAACAGATAAAACGAAAGGCCCAGTCTTCCGACTGAGCCTTTCGTTTTATTTGATGCCTGGCAGTTCCCTACTCTCGCGTTAACGCTAGCATGGATGTTTTCCCAGTCACGACGTTGTAAAACGAC</charSequence><graphProperties graphXmlVersion="1"><qualities>2210,2289,2191,2242,2303,2511,2478,2488,2497,2428,2396,2396,2435,2454,2372,2200,2065,2163,2065,2006,2058,2068,2122,2249,2288,2212,2248,2172,2135,2237,2210,2639,2468,2599,2557,2498,2606,2462,2575,2575,2425,2576,2557,2546,2636,2607,2678,2700,2616,2607,2455,2596,2454,2522,2522,2534,2502,2369,2369,2540,2482,2314,2217,2432,2421,2410,2373,2409,2466,2513,2434,2459,2505,2496,2587,2547,2507,2473,2619,2581,2471,2489,2516,2548,2583,2389,2542,2529,2460,2551,2388,2522,2519,2336,2373,2584,2604,2569,2569,2436,2487,2728,2473,2456,2473,2520,2488,2543,2536,2410,2447,2544,2576,2549,2419,2547,2676,2472,2572,2572,2706,2421,2734,2766,2795,2871,2691,2723,2852,2792,2780,2769,2693,2833,2651,2737,2264,2232,2743,2293,2562,2571,2578,2464,2348,2575,2385,2320,2315,2311,2354,2432,2389,2335,2555,2124,2142,2156,2431,2336,2381,2535,2418,2531,2454,2454,2513,2690,2542,2463,2557,2395,3077,2836,2785,2940,2807,2737,2951,3105,2965,2303,2647,2669,2633,2656,2774,2751,2779,2500,2435,2724,2338,2598,2627,2566,2424,2470,2635,2143,2243,2036,2382,2134,2134,2276,2168,2398,2386,2340,2428,2270,2535,2217,2180,2290,2327,2269,2432,2295,2295,2589,2618,2610,2661,2458,2633,2670,2467,2616,2519,2492,2417,2417,2673,2525,2334,2177,2535,2391,2510,2371,2371,2348,2457,2274,2331,2139,2213,2417,2402,2362,2362,2474,2515,2355,2355,2475,2497,2658,2658,2568,2687,2580,2738,2769,2764,2724,2659,2714,2673,2649,2677,2489,2493,2493,2489,2567,2417,2441,2441,2417,2571,2589,2579,2344,2344,2499,2465,2497,2465,2486,2421,2490,2580,2557,2513,2513,2538,2570,2615,2687,2696,2664,2613,2541,2673,2944,2851,2883,2888,2884,3081,2908,2958,3047,2657,2733,2752,2723,2756,2724,2706,2678,2788,2689,2657,2758,2702,2688,2709,2538,2597,2695,2816,2767,2775,2795,2791,2802,2713,2756,2595,2735,2757,2768,2768,2854,2802,2802,2849,2834,2958,2955,2935,2969,2895,2852,2852,2759,2741,2713,2834,2876,2837,2844,2885,2773,2838,2623,2759,2612,2476,2571,2622,2608,2596,2488,2516,2786,2743,2722,2690,2639,2742,2808,2761,2682,2798,2792,2885,2850,2963,2884,2948,3003,3135,2981,3027,2933,3057,2972,3013,2957,3024,2868,3043,3001,2791,2893,2942,2944,2972,2905,2820,2816,2816,2954,2913,3093,2993,3000,2947,2942,2972,3162,3159,3111,3158,3145,3236,3129,3195,3066,3172,3233,3248,3343,3331,3109,3332,3151,3560,3497,3565,3586,3532,3564,3694,3703,3661,3516,3488,3297,3353,3231,3285,2986,3135,3035,3068,3188,3255,3306,3112,3314,3072,3072,3382,3402,3349,3292,3035,3232,2932,2932,3269,3122,3203,3087,3071,3254,3059,3231,3186,3127,3223,3305,3283,3195,3195,3179,3179,3124,3103,3149,3324,3242,3293,3221,3357,3221,3319,3319,3171,3240,3444,3370,3389,3504,3528,3474,3437,3566,3547,3561,3621,3572,3909,3884,3980,4077,3975,3967,3989,4039,4098,3991,3865,4017,4120,4053,4266,4151,4295,4119,4208,3874,3999,3800,4068,3895,4151,4056,4073,4046,4045,4138,3941,4098,3928,3967,4064,4074,3906,3993,3938,4134,3858,3932,3946,4036,4031,3857,3764,3742,3840,3943,3983,3861,3875,3742,3850,3864,3957,3845,3936,3917,3843,3998,3944,3947,3933,4307,4348,4401,4331,4225,4442,4225,4135,4135,4253,4137,4179,4091,4285,4139,4088,4126,4160,4309,4124,4133,4229,4347,4458,4439,4079,4121,4374,4014,4280,4056,4235,4114,4152,3915,4206,3966,4095,4171,4166,3912,3861,4031,4003,4022,4017,4014,4046,4005,4272,4235,4264,4254,3892,3934,4496,4249,4231,4450,4473,4725,4757,4805,4809,4832,4772,4707,4980,4915,4969,5104,5018,4874,5043,4874,5077,4958,4892,4637,4785,4994,5169,5078,5348,4985,4994,5005,4735,4807,4638,4998,4846,4716,4712,4920,4651,4483,4440,4467,4234,4229,4383,4415,4472,4636,4597,4525,4703,4731,4492,4709,4729,4763,4644,4676,4526,4425,4613,4377,4621,4621,4834,4785,4648,4512,4429,4509,4594,4593,4585,4597,4595,4594,4632,4719,4406,4353,4784,4772,4534,4704,4578,4581,4581,4794,4796,4670,4676,4678,4669,4767,4606,4598,4586,4573,4351,4624,4447,4528,4766,4912,4841,4845,4660,4560,4500,4783,4842,4817,4716,4706,4810,4656,4605,4279,4176,4204,4312,4241,4213,4096,4274,4343,4376,4142,4554,4568,4482,4474,4746,4704,4750,4497,4543,4884,4830,5032,5171,4986,4987,5102,5014,5073,4814,4764,4876,4716,4719,4872,5002,5072,4651,4577,4953,4835,4919,4636,4585,4744,4758,4492,4441,4540,4557,4467,4327,4399,4642,4664,4532,4510,4408,4560,4388,4374,4507,4452,4624,4610,4762,4805,4825,4842,4606,4578,4855,4984,5003,4958,4983,4809,4809,4986,4852,5119,5059,4977,5044,4783,4682,4723,4769,4627,4599,4883,4938,4987,4843,4913,4986,4938,4818,4704,4681,4756,4756,5090,5109,5053,5096,5081,5104,5202,4942,4854,5062,4988,5059,5104,4878,4896,5062,4953,4995,4988,4900,4835,5177,5007,4989,4827,4832,4729,4857,4820,4777,4550,4573,4620,4582,4440,4494,4464,4578,4470,4489,4490,4542,4539,4388,4554,4568,4517,4628,4473,4473,4486,4448,4526,4398,4472,4658,4630,4461,4368,4469,4335,4321,4531,4540,4365,4273,4429,4281,4189,4259,4047,4038,3753,3904,3675,3838,3796,3508,3545,3764,3737,3618,3713,3639,3547,3604,3635,3585,3535,3618,3451,3625,3827,3677,3676,3835,3838,3833,3841,3644,3749,3663,3765,3761,3998,3990,3761,3835,3855,3811,3825,3749,3593,3429,3429,3354,3590,3593,3668,3575,3607,3621,3564,3551,3506,3550,3808,3739,3561,3727,3755,3660,3632,3760,3680,3636,3625,3602,3587,3570,3644,3703,3637,3674,3785,3598,3769,3598,4254,4110,4032,3946,3839,4115,3931,3959,4124,4099,4192,4151,4242,4192,3929,4116,4042,3855,3924,4115,3978,3946,4065,4120,4048,3955,3940,3966,3862,4056,4147,4239,4244,4156,4219,4243,3961,3998,3960,4121,3970,4037,4096,3989,4111,4148,3960,4083,4023,4055,3930,3925,4006,3995,3808,3794,4045,3953,3956,3956,4077,4033,4099,4231,4011,3957,4199,4065,4102,4103,4113,3972,3967,3921,4101,4185,4326,4222,4305,4305,4136,4104,4493,4406,4405,4432,4220,4183,4649,4669,4543,4522,4598,4627,4599,4597,4688,4297,4223,4247,4247,4401,4442,4385,4396,4315,3990,4261,4118,4118,4154,4154,4190,4042,4020,4098,4065,4146,3892,3822,3734,3893,3863,3868,3919,3874,3851,3967,3607,3579,3796,3630,3766,3701,3701,3711,3567,3567,3759,3856,3778,3935,3940,3981,4014,3889,3977,3910,3910,3975,3441,3518,3309,3300,3409,3537,3479,3567,3436,3479,3632,3630,3602,3565,3570,3468,3619,3621,3366,3403,3546,3758,3677,3710,3840,3729,3700,3829,3739,3720,3388,3617,3351,3583,3372,3432,3617,3523,3441,3593,3413,3523,3588,3501,3527,3596,3564,3533,3661,3611,3643,3623,3904,4118,3999,4003,4223,4312,4351,4364,4196,4118,4301,4105,4242,4273,4299,4354,4342,4291,4212,4236,4176,4148,4289,4239,4361,4165,4206,4229,4204,4244,4182,4102,4045,4199,4045,4218,4067,3938,4078,4040,4083,4091,4036,4039,3888,3971,4047,4111,3999,3908,4067,4102,4079,3899,4089,4208,4213,4028,4280,4257,4278,4278,4377,4304,4291,4359,4302,4292,4214,4274,4286,4411,4177,4200,4147,4235,4265,4265,4195,4323,4126,4126,4448,4586,4445,4473,4580,4605,4537,4444,4387,4350,4436,4329,4245,4245,4305,4332,4364,4171,4171,4268,4282,4227,4248,4181,4166,4009,4196,4039,4071,4157,3992,4132,4093,4056,4056,4020,4012,3777,3984,4096,4044,4120,3963,3963,4186,4199,4020,3930,3991,4081,4099,3893,3853,3853,3893,3961,3947,3879,4041,3998,4040,3998,4078,4041,4033,4070,4216,4012,3689,3594,3774,3628,3339,3302,3468,3492,3490,3398,3292,3247,3389,3415,3214,3214,3237,3237,3212,3277,3191,3157,2994,3066,3023,3111,3095,3159,3144,3138,2878,2922,2850,2838,2932,3065,2990,2958,3162,3020,3058,3053,3025,3066,3013,2738,3016,2842,3072,2879,2870,2870,3284,3148,3067,3143,3143,3212,3172,3135,3214,3236,3239,3174,3251,3083,3221,3313,3294,3272,3091,3207,3183,3248,3291,3295,3244,3224,3190,3131,3191,3051,3034,2909,2947,2932,2876,2885,2923,2868,2813,2805,2803,2803,2992,3124,3035,3079,3035,3099,3062,3014,3081,3159,3132,3352,3290,3378,3327,3301,3183,3183,3315,3293,3327,3186,3522,3494,3570,3518,3404,3426,3509,3486,3438,3438,3206,3451,3206,3422,3364,3423,3391,3579,3513,3513,3474,3545,3634,3640,3695,3656,3605,3632,3657,3796,3780,3672,3732,3597,3634,3572,3609,3806,3769,3757,3616,3577,3801,3623,3792,3802,3765,3815,3664,3701,3690,3727,3935,3912,3889,3996,3971,3934,3934,3926,3652,3721,3967,4035,4041,4067,3963,3945,3776,3880,3824,3795,3921,3870,3941,3924,3890,4076,4072,4100,4094,4182,4048,4132,4051,4122,3971,3989,3794,3762,4078,3943,3892,4037,3948,4097,4189,4268,4198,4040,4077,4057,3970,3993,4022,4217,4148,4226,3957,3994,4248,4099,4099,4027,4027,3928,4020,3967,4106,4572,4412,4454,4628,4500,4551,4418,4251,4288,4553,4382,4678,4814,4687,4569,4611,4595,4596,4265,4466,4343,4528,4451,4493,4661,4832,4859,4796,4708,4794,4719,4411,4165,4360,4342,4432,4340,4390,4361,4503,4644,4673,4587,4640,4539,4696,4576,4690,4611,4468,4542,4711,4544,4493,4658,4720,4585,4581,4555,4702,4456,4646,4661,4509,4615,4493,4558,4749,4752,4448,4491,4611,4744,4785,4763,4662,4558,4558,4590,4719,4741,4673,4378,4716,4520,4817,4582,4540,4604,4515,4432,4537,4608,4468,3788,3862,4406,4388,4618,4805,4605,4588,4569,4615,4505,4530,4720,4624,4352,4393,4361,4407,4484,4484,4564,4425,4462,4557,4598,4713,4789,4604,4572,4449,4439,4731,4431,4480,4439,4494,4462,4287,4227,4031,4421,4414,4347,4303,4462,4333,4592,4254,4254,4626,4564,4563,4595,4655,4614,4642,3587,3536,4406,4425,4268,4276,4351,4362,4361,4189,4395,3833,4207,4018,4298,4055,4339,4388,4332,4110,4073,4016,3891,3970,3984,3846,3960,3706,3692,4014,3968,3755,3907,4009,4353,4342,4400,4382,4534,4281,4452,4203,4166,4407,4393,4317,4415,4470,4535,4555,4619,4640,4608,4726,4622,4593,4485,4493,4527,4457,4253,4355,4754,4902,4845,4780,4779,4740,4754,4781,4754,4501,4531,4506,4507,4414,4557,4423,4389,4363,4509,4453,4428,4328,4328,4164,4202,4183,4247,4178,4178,4080,4215,4140,4314,4261,4070,4231,3996,4023,4111,4198,4091,4100,4154,4308,4350,4261,4261,4178,4312,4349,3981,3930,3996,3973,3977,3804,3730,3811,3765,3723,3723,3852,3750,3703,3809,3763,3438,3914,3764,4131,4006,4094,4373,4169,4098,4135,4327,4293,3983,4083,4141,4133,4240,4088,4233,4197,4198,4087,4081,4078,4221,4288,4254,4233,4233,4171,4171,4269,4173,4045,3993,3906,4027,3803,3917,3766,4162,4156,3993,3993,4143,3970,4181,4494,4574,4642,4732,4675,5255,5074,5188,5257,4981,4954,4841,4492,4552,4625,4663,4614,4717,4708,4768,4647,4184,4385,4295,4693,4552,4283,4283,4177,4487,4478,4637,4624,4746,4588,4479,4556,4361,4315,4299,4137,4572,4456,4642,4235,4522,4574,4661,4307,4524,4689,4533,4418,4651,4651,4669,4607,4631,4739,4744,4686,4882,5578,5437,5631,5665,5425,5424,5283,5430,5424,5377,5597,5177,5265,5540,5604,5496,5455,5466,5654,5557,5435,5486,5373,5232,5554,5148,5197,5345,5450,5318,5318,5442,5490,5552,5129,5101,5534,5409,5524,5395,5515,5334,5334,5160,5102,5231,5007,4943,5131,4930,4945,5046,4875,5013,5109,5197,5267,5019,5051,4881,4825,4957,5153,5163,5017,5179,5226,5221,4948,4948,5003,5003,4943,4876,4899,4870,5058,4953,5026,4840,4753,4918,5027,4985,5126,4970,4993,4934,4845,4912,4649,4519,4519,4072,4024,3973,4087,3945,3887,3962,4167,4053,4063,3865,3919,3890,3977,4041,3933,4201,4258,4177,4213,4137,3974,4025,4092,4121,3827,3790,4110,4013,4280,4304,4312,4206,4285,4320,4145,3938,4148,4008,3957,4077,3977,4068,4180,4093,4185,4051,4203,4627,4827,4799,4833,4900,4954,4875,4862,4731,4162,4178,4137,4168,4265,4250,4252,4252,4252,4384,4257,4439,4303,4303,4425,4112,4038,4411,4473,4280,4479,4479,4506,4218,4573,4536,4530,4529,4611,4695,4660,4689,4820,4915,4833,4880,4849,4874,4893,4986,4646,5091,4927,5045,4888,4923,4923,4840,4891,5164,5054,4885,4834,4762,4762,4800,4433,4786,4656,4758,4682,4784,4624,4610,4610,4877,4983,5018,4907,5041,4392,4959,4456,5085,5115,5207,5052,5080,5141,5317,5255,5023,5017,4926,4943,4962,4980,5049,4924,5025,4497,4620,5142,5096,5013,5071,5197,5270,5127,5090,5302,5326,5097,5097,5153,5102,5188,5147,5176,4902,4993,5049,4919,4649,4612,4971,4753,4875,4883,4814,4680,4755,4545,4447,4227,4571,4204,4566,4665,4603,4666,4558,4591,4679,4527,4455,4603,4670,4677,4864,4712,4204,4204,4182,4202,4098,4115,3909,4066,3931,3967,4101,4066,4076,3944,4003,4161,4098,4118,4194,4231,4068,4031,4241,4204,4257,4248,4120,4042,4153,3971,3935,4128,4063,4031,4046,4124,4101,4152,4066,4058,4095,4013,3796,3810,3912,3977,4055,3976,4109,3687,4257,3983,4331,4212,4308,4209,4164,4213,3994,4410,4263,4333,3981,4297,4530,4309,3967,3971,4003,4374,4411,4259,4149,4412,4331,4355,3601,4340,3970,3849,3798,4104,4135,4080,4098,4072,4155,4121,3951,4123,4070,4127,4235,4104,4104,4164,4331,4071,4161,4083,4165,4213,4104,4207,4049,4017,4039,3994,3994,3903,3912,3972,3823,3937,3855,3876,3988,3948,3948,3927,3889,3930,3889,3881,4036,3824,3945,3945,3952,4037,4021,3906,3947,3972,3931,3922,3916,3615,3745,3717,4019,4332,4111,4267,4200,4156,4170,4184,4203,3916,3916,4175,4185,3903,3926,4145,4059,4080,4085,4057,3998,4004,3735,3744,3899,3634,3874,3620,3746,3701,3637,3810,3781,3649,3693,3782,3814,3733,3694,3897,3764,3757,3733,3730,3776,3707,3791,3703,3701,3772,3804,3875,3939,3935,3892,3801,3734,3734,3694,3618,3227,3408,3343,3362,2999,2962,3412,3331,3588,3519,3552,3465,3524,3406,3600,3397,3643,3516,3451,3594,3440,3508,3489,3299,3215,3184,3230,3136,3449,3363,3267,3333,3253,3244,3179,3379,3362,3314,3274,3303,3264,3306,3384,3296,3259,3241,3258,3204,3318,3236,3196,3170,3172,3006,3075,3132,3362,3132,3264,3323,2773,3106,3106,2699,2711,3143,3125,3023,3116,3130,3251,3120,3130,3172,3149,3116,3116,3143,3182,3199,3059,3017,3127,3144,3127,3300,3231,3338,3129,3039,2902,2835,2793,2823,2791,2486,2458,2700,2677,2826,2786,2890,2895,2927,2863,2797,2809,2761,2599,2687,2770,2763,2723,2600,2557,2539,2605,2545,2483,2477,2583,2612,2537,2525,2484,2485,2483,2515,2541,2599,2473,2473,2484,2562,2435,2359,2419,2472,2441,2442,2193,2220</qualities></graphProperties></XMLSerialisableRootElement></originalElement><additionalXml perUser="true" /><additionalXml perUser="false"><sequenceViewOptions geneiousVersion="2020.2.5" additionalXmlKey="sequenceViewOptions"><SequenceViewerState><zoom isMinimumZoom="true">0.04003214782301513</zoom><SequenceViewerSelectionState tmForSelection="-1.0"><selectedRegions><element class="com.biomatters.plugins.sequenceviewer.selection.SelectedRegion"><SelectedRegion><residues><XMLSerialisableRootElement><from>344</from><to>344</to></XMLSerialisableRootElement></residues><sequences><XMLSerialisableRootElement><from>0</from><to>1</to></XMLSerialisableRootElement></sequences></SelectedRegion></element></selectedRegions></SequenceViewerSelectionState><SequenceViewerLocation><sequenceNumber>0</sequenceNumber><residueNumber>0</residueNumber><xOffset>0</xOffset><yOffset>-37</yOffset></SequenceViewerLocation></SequenceViewerState><translation><option name="frame">SelectionOrAnnotation</option><option name="relativeTo">sequence</option></translation><liveAnnotators><option name="com.biomatters.plugins.featureFinder.FeatureFinder_NUCLEOTIDEOn">false</option><option name="ORF_Annotation_GeneratorOn">false</option></liveAnnotators><restrictionSites><childOption name="com.biomatters.plugins.restrictionAnalysis.RestrictionSiteAnnotationGenerator"><childOption name="com.biomatters.plugins.restrictionAnalysis.RestrictionSiteAnnotationGenerator"><option name="excluded">(1, 2614)</option><option name="grabExcludeRangeOption">[1,2614)</option></childOption></childOption></restrictionSites></sequenceViewOptions><sequenceViewOptions geneiousVersion="2020.2.5" additionalXmlKey="sequenceViewOptionsj7-cxqzs2y"><SequenceViewerState><zoom>0.11586805829539179</zoom><SequenceViewerSelectionState tmForSelection="-1.0"><selectedRegions><element class="com.biomatters.plugins.sequenceviewer.selection.SelectedRegion"><SelectedRegion><residues><XMLSerialisableRootElement><from>149</from><to>171</to></XMLSerialisableRootElement></residues><sequences><XMLSerialisableRootElement><from>0</from><to>1</to></XMLSerialisableRootElement></sequences></SelectedRegion></element><element class="com.biomatters.plugins.sequenceviewer.selection.SelectedRegion"><SelectedRegion><residues><XMLSerialisableRootElement><from>71</from><to>85</to></XMLSerialisableRootElement></residues><sequences><XMLSerialisableRootElement><from>1</from><to>2</to></XMLSerialisableRootElement></sequences></SelectedRegion></element></selectedRegions></SequenceViewerSelectionState><SequenceViewerLocation><sequenceNumber>1</sequenceNumber><residueNumber>299</residueNumber><xOffset>1</xOffset><yOffset>-46</yOffset></SequenceViewerLocation></SequenceViewerState><translation><option name="frame">SelectionOrAnnotation</option><option name="relativeTo">sequence</option></translation><liveAnnotators><option name="com.biomatters.plugins.featureFinder.FeatureFinder_NUCLEOTIDEOn">false</option><option name="ORF_Annotation_GeneratorOn">false</option></liveAnnotators><restrictionSites><option name="com.biomatters.plugins.restrictionAnalysis.RestrictionSiteAnnotationGeneratorOn">false</option><childOption name="com.biomatters.plugins.restrictionAnalysis.RestrictionSiteAnnotationGenerator"><childOption name="com.biomatters.plugins.restrictionAnalysis.RestrictionSiteAnnotationGenerator"><option name="excluded">(1, 2614)</option><option name="grabExcludeRangeOption">[1,2614)</option></childOption></childOption></restrictionSites></sequenceViewOptions><sequenceViewOptions geneiousVersion="2020.2.5" additionalXmlKey="sequenceViewOptionsMulti"><SequenceViewerState><zoom isMinimumZoom="true">0.011548655696705792</zoom><SequenceViewerSelectionState tmForSelection="-1.0"><selectedRegions /></SequenceViewerSelectionState><SequenceViewerLocation><sequenceNumber>1</sequenceNumber><residueNumber>1327</residueNumber><xOffset>1</xOffset><yOffset>3</yOffset></SequenceViewerLocation></SequenceViewerState><translation><option name="frame">SelectionOrAnnotation</option><option name="relativeTo">sequence</option></translation><liveAnnotators><option name="com.biomatters.plugins.featureFinder.FeatureFinder_NUCLEOTIDEOn">false</option><option name="ORF_Annotation_GeneratorOn">false</option></liveAnnotators><restrictionSites><option name="com.biomatters.plugins.restrictionAnalysis.RestrictionSiteAnnotationGeneratorOn">false</option><childOption name="com.biomatters.plugins.restrictionAnalysis.RestrictionSiteAnnotationGenerator"><childOption name="com.biomatters.plugins.restrictionAnalysis.RestrictionSiteAnnotationGenerator"><option name="excluded">(1, 2614)</option><option name="grabExcludeRangeOption">[1,2614)</option></childOption></childOption></restrictionSites></sequenceViewOptions><DocumentHistory geneiousVersion="2020.2.5" additionalXmlKey="DocumentHistory"><entryFields><DocumentHistoryEntryField class="com.biomatters.geneious.publicapi.documents.DocumentHistoryEntryFieldImplementation"><com.biomatters.date fieldName="Created"><![CDATA[1611620993768]]></com.biomatters.date></DocumentHistoryEntryField><DocumentHistoryEntryField class="com.biomatters.geneious.publicapi.documents.DocumentHistoryEntryFieldImplementation"><com.biomatters.user fieldName="User"><![CDATA[sternd]]></com.biomatters.user></DocumentHistoryEntryField><DocumentHistoryEntryField class="com.biomatters.geneious.publicapi.documents.DocumentHistoryEntryFieldImplementation"><com.biomatters.geneiousVersion fieldName="Geneious Version"><![CDATA[2020.2.5]]></com.biomatters.geneiousVersion></DocumentHistoryEntryField><DocumentHistoryEntryField class="com.biomatters.geneious.publicapi.documents.DocumentHistoryEntryFieldImplementation"><description fieldName="Extraction"></description></DocumentHistoryEntryField><DocumentHistoryEntryField name="From " type="com.biomatters.geneious.publicapi.documents.DocumentHistoryReferencedDocumentsEntryField"><entry><revision>2</revision><urn class="urn" weakReference="true">urn:local:.:e7-cxqvx7y</urn></entry></DocumentHistoryEntryField></entryFields><entryFields><DocumentHistoryEntryField class="com.biomatters.geneious.publicapi.documents.DocumentHistoryEntryFieldImplementation"><com.biomatters.date fieldName="Saved"><![CDATA[1611621097893]]></com.biomatters.date></DocumentHistoryEntryField><DocumentHistoryEntryField class="com.biomatters.geneious.publicapi.documents.DocumentHistoryEntryFieldImplementation"><com.biomatters.user fieldName="User"><![CDATA[sternd]]></com.biomatters.user></DocumentHistoryEntryField><DocumentHistoryEntryField class="com.biomatters.geneious.publicapi.documents.DocumentHistoryEntryFieldImplementation"><com.biomatters.geneiousVersion fieldName="Geneious Version"><![CDATA[2020.2.5]]></com.biomatters.geneiousVersion></DocumentHistoryEntryField><DocumentHistoryEntryField class="com.biomatters.geneious.publicapi.documents.DocumentHistoryEntryFieldImplementation"><com.biomatters.autogeneratedEntry fieldName=""></com.biomatters.autogeneratedEntry></DocumentHistoryEntryField></entryFields><entryFields><DocumentHistoryEntryField class="com.biomatters.geneious.publicapi.documents.DocumentHistoryEntryFieldImplementation"><com.biomatters.date fieldName="Saved"><![CDATA[1611621105697]]></com.biomatters.date></DocumentHistoryEntryField><DocumentHistoryEntryField class="com.biomatters.geneious.publicapi.documents.DocumentHistoryEntryFieldImplementation"><com.biomatters.user fieldName="User"><![CDATA[sternd]]></com.biomatters.user></DocumentHistoryEntryField><DocumentHistoryEntryField class="com.biomatters.geneious.publicapi.documents.DocumentHistoryEntryFieldImplementation"><com.biomatters.geneiousVersion fieldName="Geneious Version"><![CDATA[2020.2.5]]></com.biomatters.geneiousVersion></DocumentHistoryEntryField><DocumentHistoryEntryField class="com.biomatters.geneious.publicapi.documents.DocumentHistoryEntryFieldImplementation"><com.biomatters.autogeneratedEntry fieldName=""></com.biomatters.autogeneratedEntry></DocumentHistoryEntryField></entryFields><entryFields><DocumentHistoryEntryField class="com.biomatters.geneious.publicapi.documents.DocumentHistoryEntryFieldImplementation"><com.biomatters.date fieldName="Saved"><![CDATA[1614655454495]]></com.biomatters.date></DocumentHistoryEntryField><DocumentHistoryEntryField class="com.biomatters.geneious.publicapi.documents.DocumentHistoryEntryFieldImplementation"><com.biomatters.user fieldName="User"><![CDATA[sternd]]></com.biomatters.user></DocumentHistoryEntryField><DocumentHistoryEntryField class="com.biomatters.geneious.publicapi.documents.DocumentHistoryEntryFieldImplementation"><com.biomatters.geneiousVersion fieldName="Geneious Version"><![CDATA[2020.2.5]]></com.biomatters.geneiousVersion></DocumentHistoryEntryField><DocumentHistoryEntryField class="com.biomatters.geneious.publicapi.documents.DocumentHistoryEntryFieldImplementation"><com.biomatters.autogeneratedEntry fieldName=""></com.biomatters.autogeneratedEntry></DocumentHistoryEntryField></entryFields><entryFields><DocumentHistoryEntryField class="com.biomatters.geneious.publicapi.documents.DocumentHistoryEntryFieldImplementation"><com.biomatters.date fieldName="Saved"><![CDATA[1614655461586]]></com.biomatters.date></DocumentHistoryEntryField><DocumentHistoryEntryField class="com.biomatters.geneious.publicapi.documents.DocumentHistoryEntryFieldImplementation"><com.biomatters.user fieldName="User"><![CDATA[sternd]]></com.biomatters.user></DocumentHistoryEntryField><DocumentHistoryEntryField class="com.biomatters.geneious.publicapi.documents.DocumentHistoryEntryFieldImplementation"><com.biomatters.geneiousVersion fieldName="Geneious Version"><![CDATA[2020.2.5]]></com.biomatters.geneiousVersion></DocumentHistoryEntryField><DocumentHistoryEntryField class="com.biomatters.geneious.publicapi.documents.DocumentHistoryEntryFieldImplementation"><com.biomatters.autogeneratedEntry fieldName=""></com.biomatters.autogeneratedEntry></DocumentHistoryEntryField></entryFields><entryFields><DocumentHistoryEntryField class="com.biomatters.geneious.publicapi.documents.DocumentHistoryEntryFieldImplementation"><com.biomatters.date fieldName="Saved"><![CDATA[1614655471262]]></com.biomatters.date></DocumentHistoryEntryField><DocumentHistoryEntryField class="com.biomatters.geneious.publicapi.documents.DocumentHistoryEntryFieldImplementation"><com.biomatters.user fieldName="User"><![CDATA[sternd]]></com.biomatters.user></DocumentHistoryEntryField><DocumentHistoryEntryField class="com.biomatters.geneious.publicapi.documents.DocumentHistoryEntryFieldImplementation"><com.biomatters.geneiousVersion fieldName="Geneious Version"><![CDATA[2020.2.5]]></com.biomatters.geneiousVersion></DocumentHistoryEntryField><DocumentHistoryEntryField class="com.biomatters.geneious.publicapi.documents.DocumentHistoryEntryFieldImplementation"><com.biomatters.autogeneratedEntry fieldName=""></com.biomatters.autogeneratedEntry></DocumentHistoryEntryField></entryFields><entryFields><DocumentHistoryEntryField class="com.biomatters.geneious.publicapi.documents.DocumentHistoryEntryFieldImplementation"><com.biomatters.date fieldName="Saved"><![CDATA[1614698572883]]></com.biomatters.date></DocumentHistoryEntryField><DocumentHistoryEntryField class="com.biomatters.geneious.publicapi.documents.DocumentHistoryEntryFieldImplementation"><com.biomatters.user fieldName="User"><![CDATA[sternd]]></com.biomatters.user></DocumentHistoryEntryField><DocumentHistoryEntryField class="com.biomatters.geneious.publicapi.documents.DocumentHistoryEntryFieldImplementation"><com.biomatters.geneiousVersion fieldName="Geneious Version"><![CDATA[2020.2.5]]></com.biomatters.geneiousVersion></DocumentHistoryEntryField><DocumentHistoryEntryField class="com.biomatters.geneious.publicapi.documents.DocumentHistoryEntryFieldImplementation"><com.biomatters.autogeneratedEntry fieldName=""></com.biomatters.autogeneratedEntry></DocumentHistoryEntryField></entryFields></DocumentHistory></additionalXml></geneiousDocument>
<geneiousDocument class="com.biomatters.geneious.publicapi.implementations.sequence.DefaultNucleotideGraphSequence" version="1.3-11" revisionNumber="8" pluginDocumentRevisionNumber="2" geneiousVersion="2020.2.5" geneiousVersionMinimum="7.1" PluginDocument_FormatLastChanged="7.1" PluginDocument_FormatLastExtended="8.1" PluginDocument_OldestVersionSerializableTo="6.0" isReferenceOnly="false"><hiddenFields><parent_operation_record_document type="int">0</parent_operation_record_document><cache_urn type="urn">urn:local:.:1v-d2rnbo7</cache_urn><nucleotideSequenceWithQualityCount type="int">1</nucleotideSequenceWithQualityCount><description>1,961 reads from Sample_P81 assembled using Geneious</description><override_cache_name>pENTR{FRT-RC}</override_cache_name><overrideDocumentType>com.biomatters.geneious.publicapi.documents.sequence.NucleotideSequenceDocument</overrideDocumentType><cache_plugin_document_urn></cache_plugin_document_urn><strong_referenced_documents type="list"><strong_referenced_documents type="int">0</strong_referenced_documents></strong_referenced_documents><cache_name>pENTR{FRT-RC}</cache_name><override_modified_date type="date">1614698594152</override_modified_date><cache_created type="date">1611619334548</cache_created><referenced_documents type="list"><referenced_documents>urn:local:.:1r-d2rnbo6@0</referenced_documents></referenced_documents><trimmedSequencesCount type="int">0</trimmedSequencesCount></hiddenFields><fields><document_size type="bytes">23638</document_size><molType>DNA</molType><mediumQualityPercent decimalPlacesDisplayed="1" type="percent">0.0</mediumQualityPercent><highQualityPercent decimalPlacesDisplayed="1" type="percent">100.0</highQualityPercent><percentage_identical decimalPlacesDisplayed="1" type="percent">77.9434250764526</percentage_identical><cache_name>Sample_P81 Geneious Sensitivity=Medium-Low Sensitivity Contig 1</cache_name><lowQualityPercent decimalPlacesDisplayed="1" type="percent">0.0</lowQualityPercent><percentage_similarity decimalPlacesDisplayed="1" type="percent">99.52621615590381</percentage_similarity><meanCoverage type="double">100.68025983399495</meanCoverage><sampleName>Sample_P81</sampleName><sequence_residues>ATGCTTTTTTATAATGCCAACTTTGTACAAAAAAGCAGGCTCCGCGGCCGCCCCCTTCACCGAAGTTCCTATTCTCTAGAAAGTATAGGAACTTCAAGGGTGGGCGCGCCGACCCAGCTTTCTTGTACAAAGTTGGCATTATAAGAAAGCATTGCTTATCAATTTGTTGCAACGAACAGGTCACTATCAGTCAAAATAAAATCATTATTTGCCATCCAGCTGATATCCCCTATAGTGAGTCGTATTACATGGTCATAGCTGTTTCCTGGCAGCTCTGGCCCGTGTCTCAAAATCTCTGATGTTACATTGCACAAGATAAAAATATATCATCATGAACAATAAAACTGTCTGCTTACATAAACAGTAATACAAGGGGTGTTATGAGCCATATTCAACGGGAAACGTCGAGGCCGCGATTAAATTCCAACATGGATGCTGATTTATATGGGTATAAATGGGCTCGCGATAATGTCGGGCAATCAGGTGCGACAATCTATCGC</sequence_residues><freeEndGaps type="boolean">true</freeEndGaps><topology>circular</topology><abiguities type="int">0</abiguities><postTrimLength type="int">2614</postTrimLength><pairedDataType>Paired End</pairedDataType><bin>&lt;html&gt;&lt;head&gt;&lt;3&gt;&lt;/head&gt;&lt;b&gt;&lt;font color='#49993F'&gt;High&lt;/font&gt;&lt;/b&gt;&lt;/html&gt;</bin><dataType>Illumina</dataType><cache_created type="date">1611619334548</cache_created><gcPercent decimalPlacesDisplayed="1" type="percent">48.50803366488141</gcPercent><sequence_length type="int">2614</sequence_length><number_of_source_sequences type="int">1961</number_of_source_sequences><modified_date type="date">1611619335103</modified_date></fields><notes><note code="importedFrom" type="note"><path>/Volumes/Stern</path><filename>Sample_P81_1.fastq.gz, Sample_P81_2.fastq.gz</filename></note></notes><originalElement><XMLSerialisableRootElement cachedCountGC="1268" cachedCountAT="1346" annotationsRevision="2" charSequenceValidated="true"><fields><number_of_source_sequences type="int">1961</number_of_source_sequences><isCircular>true</isCircular><topology>circular</topology><dataType>Illumina</dataType><pairedDataType>Paired End</pairedDataType><modified_date type="date">1611619335103</modified_date><percentage_similarity decimalPlacesDisplayed="1" type="percent">99.52621615590381</percentage_similarity><sampleName>Sample_P81</sampleName><cache_name>Sample_P81 Geneious Sensitivity=Medium-Low Sensitivity Contig 1</cache_name><percentage_identical decimalPlacesDisplayed="1" type="percent">77.9434250764526</percentage_identical><meanCoverage type="double">100.68025983399495</meanCoverage><freeEndGaps type="boolean">true</freeEndGaps></fields><created type="date">1611619334548</created><storedFields><standardField code="number_of_source_sequences" /><standardField code="percentage_similarity" /><standardField code="percentage_identical" /><standardField code="meanCoverage" /><standardField code="topology" /><standardField code="sampleName" /><standardField code="cache_name" /><standardField code="modified_date" /><standardField code="freeEndGaps" /><standardField code="dataType" /><standardField code="pairedDataType" /><standardField code="cache_created" /></storedFields><name>pENTR{FRT-RC}</name><description>1,961 reads from Sample_P81 assembled using Geneious</description><sequenceAnnotations><annotation><description>kanR</description><type>CDS</type><intervals><interval><minimumIndex>381</minimumIndex><maximumIndex>1190</maximumIndex><direction>leftToRight</direction></interval></intervals><qualifiers><qualifier><name>kind</name><value>selectable marker</value></qualifier><qualifier><name>note</name><value>confers kanamycin resistance</value></qualifier><qualifier><name>Color</name><value>#797979</value></qualifier><qualifier><name>product</name><value>aminoglycoside phosphotransferase</value></qualifier><qualifier><name>gene</name><value>aph(3)-Ia</value></qualifier><qualifier><name>note</name><value>Derived using Geneious Prime 2020.2.5 'Annotate from Database' based on nucleotide similarity</value></qualifier><qualifier><name>Transferred From</name><value>kanR</value></qualifier><qualifier><name>Transferred Similarity</name><value>98.90%</value></qualifier><qualifier><name>.hidden_NucleotideAlignment___Primary Match Alignment___Source</name><value>ATGAGCCATATTCAACGGGAAACGTCTTGCTCGAGGCCGCGATTAAATTCCAACATGGATGCTGATTTATATGGGTATAAATGGGCTCGCGATAATGTCGGGCAATCAGGTGCGACAATCTATCGATTGTATGGGAAGCCCGATGCGCCAGAGTTGTTTCTGAAACATGGCAAAGGTAGCGTTGCCAATGATGTTACAGATGAGATGGTCAGACTAAACTGGCTGACGGAATTTATGCCTCTTCCGACCATCAAGCATTTTATCCGTACTCCTGATGATGCATGGTTACTCACCACTGCGATCCCCGGGAAAACAGCATTCCAGGTATTAGAAGAATATCCTGATTCAGGTGAAAATATTGTTGATGCGCTGGCAGTGTTCCTGCGCCGGTTGCATTCGATTCCTGTTTGTAATTGTCCTTTTAACAGCGATCGCGTATTTCGTCTCGCTCAGGCGCAATCACGAATGAATAACGGTTTGGTTGATGCGAGTGATTTTGATGACGAGCGTAATGGCTGGCCTGTTGAACAAGTCTGGAAAGAAATGCATAAGCTTTTGCCATTCTCACCGGATTCAGTCGTCACTCATGGTGATTTCTCACTTGATAACCTTATTTTTGACGAGGGGAAATTAATAGGTTGTATTGATGTTGGACGAGTCGGAATCGCAGACCGATACCAGGATCTTGCCATCCTATGGAACTGCCTCGGTGAGTTTTCTCCTTCATTACAGAAACGGCTTTTTCAAAAATATGGTATTGATAATCCTGATATGAATAAATTGCAGTTTCATTTGATGCTCGATGAGTTTTTCTAA</value></qualifier><qualifier><name>.hidden_NucleotideAlignment___Primary Match Alignment___Target</name><value>ATGAGCCATATTCAACGGGAAACGTC------GAGGCCGCGATTAAATTCCAACATGGATGCTGATTTATATGGGTATAAATGGGCTCGCGATAATGTCGGGCAATCAGGTGCGACAATCTATCGCTTGTATGGGAAGCCCGATGCGCCAGAGTTGTTTCTGAAACATGGCAAAGGTAGCGTTGCCAATGATGTTACAGATGAGATGGTCAGACTAAACTGGCTGACGGAATTTATGCCTCTTCCGACCATCAAGCATTTTATCCGTACTCCTGATGATGCATGGTTACTCACCACTGCGATCCCCGGAAAAACAGCATTCCAGGTATTAGAAGAATATCCTGATTCAGGTGAAAATATTGTTGATGCGCTGGCAGTGTTCCTGCGCCGGTTGCATTCGATTCCTGTTTGTAATTGTCCTTTTAACAGCGATCGCGTATTTCGTCTCGCTCAGGCGCAATCACGAATGAATAACGGTTTGGTTGATGCGAGTGATTTTGATGACGAGCGTAATGGCTGGCCTGTTGAACAAGTCTGGAAAGAAATGCATAAACTTTTGCCATTCTCACCGGATTCAGTCGTCACTCATGGTGATTTCTCACTTGATAACCTTATTTTTGACGAGGGGAAATTAATAGGTTGTATTGATGTTGGACGAGTCGGAATCGCAGACCGATACCAGGATCTTGCCATCCTATGGAACTGCCTCGGTGAGTTTTCTCCTTCATTACAGAAACGGCTTTTTCAAAAATATGGTATTGATAATCCTGATATGAATAAATTGCAGTTTCATTTGATGCTCGATGAGTTTTTCTAA</value></qualifier><qualifier><name>Primary Match</name><value>98.90%; Adjusted-Interval-0:0/0; &lt;a href="urn:local:sternd:243-bo9fu8k"&gt;kanR&lt;/a&gt;</value></qualifier></qualifiers></annotation><annotation><description>T7 prom</description><type>Promoter</type><intervals><interval><minimumIndex>229</minimumIndex><maximumIndex>247</maximumIndex><direction>rightToLeft</direction></interval></intervals><qualifiers><qualifier><name>Imported from</name><value>&lt;a href="http://wishart.biology.ualberta.ca/PlasMapper"&gt;PlasMapper&lt;/a&gt;</value></qualifier><qualifier><name>note</name><value>Derived using Geneious Prime 2020.2.5 'Annotate from Database' based on nucleotide similarity</value></qualifier><qualifier><name>Transferred From</name><value>T7 prom</value></qualifier><qualifier><name>Transferred Similarity</name><value>100.00%</value></qualifier><qualifier><name>Primary Match</name><value>100.00%; Adjusted-Interval-0:0/0; &lt;a href="urn:local:sternd:1357151417664.569"&gt;T7 prom&lt;/a&gt;</value></qualifier><qualifier><name>Alternative Match</name><value>100.00%; Adjusted-Interval-0:0/1; &lt;a href="urn:local:sternd:2cu-bo9fu8r"&gt;T7&lt;/a&gt;</value></qualifier></qualifiers></annotation><annotation><description>attL1</description><type>attL1</type><intervals><interval><minimumIndex>2556</minimumIndex><maximumIndex>2652</maximumIndex><direction>leftToRight</direction></interval></intervals><qualifiers><qualifier><name>.hidden_geneious</name><value>true</value></qualifier></qualifiers></annotation><annotation><description>attL2</description><type>attL2</type><intervals><interval><minimumIndex>115</minimumIndex><maximumIndex>211</maximumIndex><direction>rightToLeft</direction></interval></intervals><qualifiers><qualifier><name>.hidden_geneious</name><value>true</value></qualifier></qualifiers></annotation><annotation><description>min FRT</description><type>misc_feature</type><intervals><interval><minimumIndex>62</minimumIndex><maximumIndex>95</maximumIndex><direction>leftToRight</direction></interval></intervals><qualifiers><qualifier><name>kind</name><value>recognition site</value></qualifier><qualifier><name>note</name><value>minimal FRT site that allows excision but not integration</value></qualifier><qualifier><name>note</name><value>Derived using Geneious Prime 2020.2.5 'Annotate from Database' based on nucleotide similarity</value></qualifier><qualifier><name>Transferred From</name><value>min FRT</value></qualifier><qualifier><name>Transferred Similarity</name><value>100.00%</value></qualifier><qualifier><name>Primary Match</name><value>100.00%; Adjusted-Interval-0:0/0; &lt;a href="urn:local:sternd:275-bo9fu8m"&gt;min FRT&lt;/a&gt;</value></qualifier></qualifiers></annotation><annotation><description>ColE1</description><type>rep_origin</type><intervals><interval><minimumIndex>1337</minimumIndex><maximumIndex>1925</maximumIndex><direction>leftToRight</direction></interval></intervals><qualifiers><qualifier><name>note</name><value>origin of replication from pBR322 (also known as pMB1, pUC origin)</value></qualifier><qualifier><name>note</name><value>Derived using Geneious Prime 2020.2.5 'Annotate from Database' based on nucleotide similarity</value></qualifier><qualifier><name>Transferred From</name><value>ColE1</value></qualifier><qualifier><name>Transferred Similarity</name><value>100.00%</value></qualifier><qualifier><name>Primary Match</name><value>100.00%; Adjusted-Interval-0:0/0; &lt;a href="urn:local:sternd:2jk-bo9fu8x"&gt;ColE1&lt;/a&gt;</value></qualifier></qualifiers></annotation></sequenceAnnotations><charSequence>ATGCTTTTTTATAATGCCAACTTTGTACAAAAAAGCAGGCTCCGCGGCCGCCCCCTTCACCGAAGTTCCTATTCTCTAGAAAGTATAGGAACTTCAAGGGTGGGCGCGCCGACCCAGCTTTCTTGTACAAAGTTGGCATTATAAGAAAGCATTGCTTATCAATTTGTTGCAACGAACAGGTCACTATCAGTCAAAATAAAATCATTATTTGCCATCCAGCTGATATCCCCTATAGTGAGTCGTATTACATGGTCATAGCTGTTTCCTGGCAGCTCTGGCCCGTGTCTCAAAATCTCTGATGTTACATTGCACAAGATAAAAATATATCATCATGAACAATAAAACTGTCTGCTTACATAAACAGTAATACAAGGGGTGTTATGAGCCATATTCAACGGGAAACGTCGAGGCCGCGATTAAATTCCAACATGGATGCTGATTTATATGGGTATAAATGGGCTCGCGATAATGTCGGGCAATCAGGTGCGACAATCTATCGCTTGTATGGGAAGCCCGATGCGCCAGAGTTGTTTCTGAAACATGGCAAAGGTAGCGTTGCCAATGATGTTACAGATGAGATGGTCAGACTAAACTGGCTGACGGAATTTATGCCTCTTCCGACCATCAAGCATTTTATCCGTACTCCTGATGATGCATGGTTACTCACCACTGCGATCCCCGGAAAAACAGCATTCCAGGTATTAGAAGAATATCCTGATTCAGGTGAAAATATTGTTGATGCGCTGGCAGTGTTCCTGCGCCGGTTGCATTCGATTCCTGTTTGTAATTGTCCTTTTAACAGCGATCGCGTATTTCGTCTCGCTCAGGCGCAATCACGAATGAATAACGGTTTGGTTGATGCGAGTGATTTTGATGACGAGCGTAATGGCTGGCCTGTTGAACAAGTCTGGAAAGAAATGCATAAACTTTTGCCATTCTCACCGGATTCAGTCGTCACTCATGGTGATTTCTCACTTGATAACCTTATTTTTGACGAGGGGAAATTAATAGGTTGTATTGATGTTGGACGAGTCGGAATCGCAGACCGATACCAGGATCTTGCCATCCTATGGAACTGCCTCGGTGAGTTTTCTCCTTCATTACAGAAACGGCTTTTTCAAAAATATGGTATTGATAATCCTGATATGAATAAATTGCAGTTTCATTTGATGCTCGATGAGTTTTTCTAATCAGAATTGGTTAATTGGTTGTAACACTGGCAGAGCATTACGCTGACTTGACGGGACGGCGCAAGCTCATGACCAAAATCCCTTAACGTGAGTTACGCGTCGTTCCACTGAGCGTCAGACCCCGTAGAAAAGATCAAAGGATCTTCTTGAGATCCTTTTTTTCTGCGCGTAATCTGCTGCTTGCAAACAAAAAAACCACCGCTACCAGCGGTGGTTTGTTTGCCGGATCAAGAGCTACCAACTCTTTTTCCGAAGGTAACTGGCTTCAGCAGAGCGCAGATACCAAATACTGTTCTTCTAGTGTAGCCGTAGTTAGGCCACCACTTCAAGAACTCTGTAGCACCGCCTACATACCTCGCTCTGCTAATCCTGTTACCAGTGGCTGCTGCCAGTGGCGATAAGTCGTGTCTTACCGGGTTGGACTCAAGACGATAGTTACCGGATAAGGCGCAGCGGTCGGGCTGAACGGGGGGTTCGTGCACACAGCCCAGCTTGGAGCGAACGACCTACACCGAACTGAGATACCTACAGCGTGAGCTATGAGAAAGCGCCACGCTTCCCGAAGGGAGAAAGGCGGACAGGTATCCGGTAAGCGGCAGGGTCGGAACAGGAGAGCGCACGAGGGAGCTTCCAGGGGGAAACGCCTGGTATCTTTATAGTCCTGTCGGGTTTCGCCACCTCTGACTTGAGCGTCGATTTTTGTGATGCTCGTCAGGGGGGCGGAGCCTATGGAAAAACGCCAGCAACGCGGCCTTTTTACGGTTCCTGGCCTTTTGCTGGCCTTTTGCTCACATGTTCTTTCCTGCGTTATCCCCTGATTCTGTGGATAACCGTATTACCGCCTTTGAGTGAGCTGATACCGCTCGCCGCAGCCGAACGACCGAGCGCAGCGAGTCAGTGAGCGAGGAAGCGGAAGAGCGCCCAATACGCAAACCGCCTCTCCCCGCGCGTTGGCCGATTCATTAATGCAGCTGGCACGACAGGTTTCCCGACTGGAAAGCGGGCAGTGAGCGCAACGCAATTAATACGCGTACCGCTAGCCAGGAAGAGTTTGTAGAAACGCAAAAAGGCCATCCGTCAGGATGGCCTTCTGCTTAGTTTGATGCCTGGCAGTTTATGGCGGGCGTCCTGCCCGCCACCCTCCGGGCCGTTGCTTCACAACGTTCAAATCCGCTCCCGGCGGATTTGTCCTACTCAGGAGAGCGTTCACCGACAAACAACAGATAAAACGAAAGGCCCAGTCTTCCGACTGAGCCTTTCGTTTTATTTGATGCCTGGCAGTTCCCTACTCTCGCGTTAACGCTAGCATGGATGTTTTCCCAGTCACGACGTTGTAAAACGACGGCCAGTCTTAAGCTCGGGCCCCAAATAATGATTTTATTTTGACTGATAGTGACCTGTTCGTTGCAACAAATTGATGAGCA</charSequence><graphProperties graphXmlVersion="1"><qualities>2242,2247,2427,2421,2336,2379,2303,2354,2374,2324,2376,2366,2168,2168,2247,2219,2298,2330,2220,2243,2286,2242,2233,2210,2348,2229,2229,2358,2193,2157,2031,2211,2231,2257,2344,2374,2160,2357,2394,2219,2380,2358,2210,2312,2367,2335,2230,2220,2256,2308,2256,2229,2318,2155,2256,2122,2122,2252,1987,2186,2172,2248,2196,2169,2289,2079,2079,2046,2009,2210,2270,2005,1936,2191,2080,2090,2064,2112,2109,2064,2070,2032,2320,2201,2240,2278,2343,2145,2182,2180,2127,2584,2418,2418,2529,2309,2309,2377,2457,2377,1800,1998,1993,1915,1893,1951,1949,1955,1927,1959,2002,1695,1892,2034,1855,1797,1941,1877,1774,1903,1885,1963,1904,1867,1968,1945,1913,1941,1822,1858,1817,1891,1781,1730,1812,1881,1885,1894,1933,1933,1992,2005,2011,2011,2093,1924,2090,1929,2081,2089,1979,1892,1781,1854,1836,1799,1799,1812,1840,1815,1803,1803,1832,1845,1832,1800,1845,1845,1836,1811,1774,1788,2076,2104,1925,1925,1985,2076,2115,2115,2247,2206,2168,2192,2187,2192,2142,2173,2146,2160,2132,2164,2097,2112,2112,2203,2251,2208,2224,2266,2167,2271,2201,2231,2163,2163,2187,2130,2169,2162,2225,2106,2143,2220,2211,2126,2126,2186,2261,2284,2284,2248,2312,2247,2285,2331,2506,2459,2593,2677,2708,2647,2473,2527,2530,2511,2557,2510,2501,2437,2454,2303,2322,2404,2403,2366,2367,2303,2395,2367,2344,2477,2547,2488,2562,2613,2576,2608,2613,2520,2700,2614,2650,2614,2571,2599,2658,2624,2624,2541,2487,2532,2649,2599,2613,2594,2530,2530,2524,2484,2487,2535,2561,2500,2589,2580,2593,2553,2420,2561,2531,2459,2589,2576,2567,2561,2705,2705,2666,2738,2703,2625,2625,2724,2686,2737,2679,2661,2708,2920,2771,2878,2866,2903,2904,2955,2950,2847,2800,2844,2800,2778,2695,2722,2603,2652,2668,2551,2599,2607,2508,2590,2539,2488,2479,2428,2648,2598,2598,2594,2547,2585,2585,2547,2575,2492,2510,2576,2525,2515,2529,2541,2488,2525,2618,2636,2626,2531,2472,2599,2551,2991,2945,3054,3102,3039,3039,3117,3070,3008,2996,2996,2805,2930,2866,2795,2598,2886,2627,2627,2737,2744,2696,2673,2694,2587,2555,2732,2699,2696,2653,2653,2605,2468,2468,2599,2419,2529,2419,2583,2511,2380,2431,2425,2354,2437,2366,2359,2367,2367,2239,2239,2326,2387,2411,2483,2424,2461,2452,2552,2484,2427,2376,2366,2403,2380,2417,2584,2655,2613,2599,2599,2694,2700,2595,2570,2562,2656,2662,2624,2774,2605,2748,2829,2825,2847,2607,2789,2799,2876,2874,2952,2869,2967,2906,2973,2808,2833,2702,2784,2676,2797,2756,2818,2848,3033,3033,2965,2965,3030,3000,3033,2940,2838,2967,2870,2992,2739,2785,2959,2881,2959,2783,2852,2838,2973,2828,2779,2901,2950,2819,2906,2978,3196,3148,3187,3165,3097,3186,3046,3059,3183,3406,3515,3616,3649,3469,3624,3358,3263,3231,3352,3182,3094,3057,3208,3108,3155,3294,3218,3232,3111,3111,3211,3213,3189,3293,3089,3056,3127,3169,3163,3187,3128,3195,3174,3069,3053,2944,3116,3076,3112,2911,2911,3007,3056,3145,3167,3081,3081,3158,3214,3241,3207,3208,3112,3112,3222,3384,3370,3438,3387,3689,3628,3716,3855,3833,3847,3870,3821,3780,3935,3885,3966,4150,4027,3939,3850,3962,3986,3641,3752,3931,4152,4071,4174,3956,4059,4040,3735,3834,3589,3903,3832,3629,3675,3726,3566,3503,3440,3510,3382,3409,3462,3448,3475,3693,3577,3674,3720,3740,3613,3613,3610,3649,3537,3569,3662,3662,3718,3435,3602,3547,3741,3781,3704,3723,3709,3730,3688,3740,3671,3751,3758,3768,3837,3921,3799,3730,3893,3970,3805,3866,3880,3746,3591,3812,3799,3747,3746,3811,3624,3635,3524,3432,3357,3634,3481,3678,3664,3687,3677,3752,3917,3975,3809,3973,3941,4119,4184,4111,4148,4120,4147,4153,4105,3972,3908,3843,3958,3950,3987,3911,3959,4115,3977,3939,4184,4180,4222,4252,4343,4368,4368,4245,4259,4453,4238,4233,4424,4500,4496,4629,4571,4730,4532,4564,4683,4365,4328,4378,4563,4612,4243,4120,4286,4305,4134,4086,4086,3952,4105,3991,4037,4014,4036,4079,3882,3882,4042,4071,4016,3974,3997,4008,3960,3905,3935,3805,4133,4268,4262,4262,4236,4210,4205,4237,4282,4337,4397,4393,4428,4307,4307,4252,4349,4448,4338,4325,4369,4286,4249,4236,4287,4126,4080,4416,4431,4386,4346,4346,4500,4448,4341,4286,4286,4138,4087,4366,4434,4433,4451,4433,4540,4462,4386,4386,4328,4300,4222,4346,4168,4158,4370,4530,4535,4365,4442,4506,4721,4661,4670,4567,4652,4508,4657,4486,4412,4239,4324,4372,4296,4295,4221,4184,4184,3889,3982,3953,3944,3931,4009,3998,4036,4047,4041,4086,4035,4198,4170,4123,4106,4143,4292,4259,4273,4291,4246,4002,4023,4083,4191,3916,3953,4108,3902,3957,4193,3930,3930,3656,3840,3561,3772,3799,3534,3571,3922,3942,3890,3957,3847,3745,3783,3901,3915,3899,3953,4005,3971,4151,4102,4090,4325,4440,4416,4198,4172,4330,4315,4493,4521,4575,4587,4496,4512,4585,4532,4532,4430,4384,4310,4259,4170,4142,4365,4418,4236,4254,4426,4319,4157,4287,4292,4338,4438,4312,4431,4457,4258,4295,4373,4303,4295,4453,4321,4393,4174,4462,4378,4461,4434,4526,4468,4484,4643,4900,4813,4761,4576,4758,4833,4699,4671,4752,4830,4862,4796,4839,4841,4539,4497,4367,4334,4316,4433,4367,4270,4410,4330,4430,4292,4328,4379,4354,4524,4497,4855,4892,4698,4799,4806,4602,4574,4514,4808,4777,4865,4832,4902,4841,4813,4723,4725,4863,4814,4662,4701,4669,4651,4400,4451,4492,4460,4750,4713,4850,4948,4976,5093,5054,4902,4973,4805,4894,4853,4833,4628,4569,4546,4716,4803,4837,4785,4874,4807,4760,4760,4827,4704,4701,4733,4412,4262,4840,4857,4811,4805,4717,4860,4818,4866,4900,4302,4265,4435,4435,4560,4488,4409,4388,4411,4200,4389,4150,4201,4164,4201,4244,4312,4268,4309,4361,4421,4118,4269,4084,4272,4236,4328,4309,4271,4329,4385,4221,4184,4389,4173,4315,4323,4339,4287,4332,4258,4485,4591,4436,4662,4706,4745,4763,4672,4589,4486,4382,4484,4290,4346,4198,4198,4264,4253,3928,4045,4190,4310,4338,4308,3978,4130,4190,4112,4421,4417,4275,4275,4298,4332,4416,4380,4268,4247,4331,4316,4290,4160,3776,3853,3564,3796,3584,3591,3818,3603,3623,3788,3651,3607,3739,3618,3663,3734,3658,3660,3728,3720,3760,3595,3824,4041,3947,3939,3874,3915,4083,4025,3784,3683,3846,3651,3651,3731,3721,3825,3843,3725,3852,3819,3878,3883,3913,3968,4071,3931,3860,3809,3925,3834,3874,3822,3973,3880,3913,3924,3884,3767,3898,3665,3665,3537,3735,3694,3712,3741,3690,3713,3820,3691,3797,3884,3753,3635,3611,3859,3585,3672,3843,3739,3873,3947,3931,3933,3999,4119,3902,3902,4062,3993,3915,3809,3734,3706,3826,3770,3916,3893,3857,3843,3749,3680,3910,3845,3855,3837,3846,3597,3722,3455,3448,3448,3505,3416,3493,3486,3547,3589,3624,3560,3597,3641,3666,3703,3708,3505,3597,3527,3618,3595,3728,3836,3704,3802,3649,3825,3755,3853,3922,3764,3865,3712,3889,3871,3808,3808,3894,3912,3806,3842,3778,3804,3754,3796,3836,3873,3815,3934,3828,3709,3875,3779,3847,3779,3745,3671,3641,3641,3824,3727,3315,3519,3694,3597,3401,3309,3500,3460,3438,3397,3370,3282,3528,3556,3510,3487,3442,3442,3538,3601,3412,3422,3248,3357,3235,3350,3327,3385,3389,3356,3153,3245,3051,3014,3191,3204,3256,3194,3153,3229,3259,3249,3114,3252,3268,2828,3310,3227,3383,3264,3322,3285,3596,3516,3602,3593,3593,3679,3627,3627,3561,3523,3532,3600,3666,3317,3280,3459,3482,3552,3514,3527,3431,3452,3577,3473,3501,3369,3509,3420,3430,3460,3381,3381,3397,3454,3459,3410,3361,3352,3289,3339,3232,3255,3375,3443,3311,3260,3316,3315,3091,3165,3181,3217,3297,3584,3416,3534,3446,3395,3292,3292,3560,3543,3712,3658,3592,3592,3666,3758,3741,3643,3680,3780,3645,3645,3566,3776,3579,3908,3758,3908,3915,4028,4002,3970,3942,4066,4163,4309,4361,4107,4144,4253,4208,4333,4333,4326,4180,4063,4086,4030,4044,4289,4242,4274,4307,3958,4323,4069,4312,4101,4074,4157,4136,4247,4113,4145,4364,4268,4268,4264,4327,4216,4216,4299,4223,4260,4413,4499,4559,4525,4424,4500,4350,4499,4461,4480,4494,4382,4563,4551,4372,4326,4470,4433,4401,4397,4401,4438,4316,4372,4272,4405,4222,4222,4517,4552,4552,4683,4685,4659,4689,4619,4627,4596,4579,4667,4558,4558,4638,4644,4785,4822,4727,4686,4874,4741,4741,4636,4599,4538,4687,4687,4813,5251,4997,5055,5260,5119,5147,5313,4967,4967,5244,5172,5502,5512,5497,5385,5428,5363,5381,4640,5202,5000,5146,5222,5236,5422,5471,5438,5437,5409,5187,5059,4911,4842,5035,5027,5094,5006,5186,5331,5422,5639,5658,5482,5408,5699,5610,5768,5799,5581,5437,5576,5661,5406,5369,5657,5538,5469,5396,5484,5676,5609,5725,5741,5592,5667,5457,5406,5599,5740,5484,5510,5510,5655,5727,5802,5725,5721,5693,5774,5698,5614,5640,5389,5775,5549,5969,5702,5702,5701,5485,5379,5538,5727,5497,4645,4705,5330,5344,5674,5798,5670,5769,5663,5700,5620,5568,5651,5674,5545,5418,5654,5438,5346,5235,5486,5236,5199,5314,5092,5245,5272,5055,4946,4813,4771,5015,5175,5103,4982,5040,5047,4779,4737,4700,4874,4897,5016,4835,4842,4789,5017,4824,4870,5179,5026,4940,4910,4787,4879,4973,3862,3897,4845,4796,4594,4763,4800,4612,4899,4706,4844,4619,4708,4401,4561,4399,4490,4797,4759,4441,4402,4430,4245,4241,4265,4182,4217,4044,4079,4440,4480,4271,4584,4556,4773,5020,5199,4915,5012,4903,4902,4787,4787,5021,4729,4855,4701,4719,4758,4793,4735,4806,4723,4765,4760,4773,4881,4786,4657,4596,4531,4505,4684,4708,4794,4846,4956,4916,4860,4875,4858,4736,4741,4552,4721,4613,4563,4419,4396,4457,4579,4500,4679,4289,4261,4238,4332,4261,4337,4317,4331,4200,4139,4186,4358,4341,4187,4335,4115,4236,4185,4249,4173,4173,4296,4205,4297,4229,4224,4389,4548,4514,4579,4512,4413,4413,4503,4303,4338,4437,4370,4226,4277,4356,4273,4208,4147,4203,3968,4263,4139,4510,4583,4597,4743,4716,4336,4392,4643,4547,4239,4253,4292,4361,4361,4310,4342,4278,4378,4241,4153,4139,4132,4166,4192,3975,3989,4080,4029,4156,3920,3815,3892,3704,3678,3565,3919,3440,3902,3842,3834,3834,3984,3823,4279,4506,4543,4590,4660,4564,4891,4599,4834,4812,4427,4355,4233,4216,4032,4032,4086,3968,4216,4097,4147,4064,3740,3965,3738,4117,4074,3922,3996,4036,4115,4152,4236,4348,4281,4356,4305,4402,4247,4201,4158,4040,4254,4329,4382,3910,4393,4514,4370,4213,4449,4487,4440,4375,4682,4525,4610,4688,4629,4643,4625,4537,4591,5128,4947,5046,5130,4982,5037,4925,4925,4995,4809,5168,4769,4769,5062,5128,5003,5012,5178,5193,5190,4853,4908,4807,4704,4858,4665,4651,4818,4753,4763,4763,4799,4774,4865,4645,4645,4921,4892,4956,4846,4878,4745,4782,4996,4623,4798,4655,4539,4712,4679,4636,4769,4504,4624,4679,4651,4908,4790,4864,4707,4707,4776,4859,4891,4808,4869,4814,4797,4740,4703,4717,4754,4836,4900,5025,4961,5021,5016,5133,5010,5085,5220,5217,5229,5271,5056,5091,4814,4792,5007,4728,4610,4610,4468,4444,4400,4468,4093,3882,4323,4333,4200,4069,3945,4122,4147,4397,4313,4318,4362,4420,4431,4444,4353,4316,4247,4221,4164,3892,3887,4057,4108,4260,4240,4271,4307,4270,4221,4199,4076,4159,4005,4056,4077,4125,4077,4156,4046,4074,3938,3975,4436,4573,4478,4406,4623,4548,4553,4563,4445,4051,4166,4072,3990,4078,4123,4141,4078,4157,4222,4093,4199,4134,4051,4319,3987,3929,4273,4247,3929,4225,4193,4313,4123,4307,4268,4300,4411,4274,4476,4343,4312,4442,4486,4504,4485,4410,4466,4405,4453,4284,4440,4387,4368,4467,4289,4201,4350,4355,4552,4500,4247,4372,4372,4409,4453,4248,4467,4275,4396,4347,4557,4448,4451,4349,4507,4520,4569,4464,4578,4011,4352,4029,4518,4486,4504,4449,4514,4465,4578,4615,4212,4307,4344,4175,4356,4306,4395,4345,4264,3714,3876,4382,4428,4381,4340,4452,4489,4139,4065,4609,4757,4432,4445,4596,4596,4489,4299,4425,4103,4209,4213,3946,4008,3980,4169,4134,4145,4159,4109,3987,3941,3963,4009,3598,3942,3690,3841,4036,3930,3986,3796,3875,3989,3914,3891,3880,3987,3958,4162,4100,3495,3468,3402,3417,3441,3468,3250,3411,3265,3367,3395,3392,3311,3282,3415,3441,3385,3402,3415,3471,3469,3428,3494,3494,3425,3452,3512,3507,3508,3394,3272,3495,3421,3393,3476,3454,3408,3464,3363,3313,3368,3353,3095,3109,3294,3308,3313,3302,3343,3084,3420,3195,3408,3474,3517,3388,3306,3435,3348,3363,3386,3252,3135,3355,3496,3355,3075,2954,2917,3227,3195,3245,3125,3362,3334,3474,3109,3407,3366,3156,3091,3583,3551,3352,3380,3327,3327,3414,3326,3348,3263,3537,3442,3353,3439,3486,3588,3368,3500,3691,3618,3558,3622,3620,3419,3387,3671,3487,3466,3375,3255,3442,3298,3410,3326,3394,3408,3171,3254,3372,3285,3367,3322,3448,3532,3275,3416,3384,3476,3386,3379,3518,3315,3406,3416,3402,3329,3309,3483,3489,3602,3611,3579,3468,3527,3468,3472,3412,3513,3150,3201,3473,3487,3198,3198,3472,3348,3477,3418,3482,3399,3510,3400,3437,3460,3408,3414,3332,3360,3258,3232,3473,3408,3306,3251,3283,3182,3104,3104,3371,3261,3330,3328,3167,3278,3139,3574,3647,3508,3656,3611,3846,3874,3793,3833,3773,3774,3751,3754,3729,3432,3674,3543,3551,3230,3230,3823,3584,3864,3864,3893,3904,3944,3857,3918,3829,4004,3810,3875,3954,3745,3731,3745,3401,3586,3642,3596,3540,3727,3717,3527,3618,3560,3524,3561,3680,3852,3726,3844,3962,3772,3889,3912,3912,3934,3902,3853,3878,3994,3786,3745,3630,3846,3699,3648,3805,3863,3789,3876,3931,3233,3619,3596,3145,3064,3736,3888,3755,3957,3916,3973,3964,3916,3884,3996,3818,3869,3920,3825,3966,3735,3767,3828,3758,3810,3977,3774,3942,3908,3796,3725,3695,3778,3746,3856,3635,3621,3641,3590,3810,3760,3857,3903,3806,3899,3819,3762,3852,3732,3667,3856,3796,3578,3496,3497,3497,3542,3551,3592,3505,3509,3435,3463,3459,3402,3454,3440,3387,3522,3339,3360,3360,3417,3500,3311,3286,3184,3181,3241,3209,3050,2949,3000,3037,2969,2969,3029,3086,3012,3113,3143,2968,2892,2892,2940,3009,2791,2649,2603,2705,2580,2579,2552,2520,2584,2690,2711,2704,2666,2591,2693,2811,2812,3067,2815,2927,2909,2939,3078,3038,3048,3048,2987,2867,2925,3001,2949,2976,2987,2914,2870,2853,2660,2693,2644,2624,2661,2532,2566,2331,2331,2594,2511,2349,2349,2521,2525,2428,2479,2410,2270,2401,2221,2335,2287,2391,2307,2225,2257,2261,2232,2260,2168</qualities></graphProperties></XMLSerialisableRootElement></originalElement><additionalXml perUser="true" /><additionalXml perUser="false"><sequenceViewOptions geneiousVersion="2020.2.5" additionalXmlKey="sequenceViewOptions"><SequenceViewerState><zoom isMinimumZoom="true">0.04003214782301513</zoom><SequenceViewerSelectionState tmForSelection="-1.0"><selectedRegions><element class="com.biomatters.plugins.sequenceviewer.selection.SelectedRegion"><SelectedRegion><residues><XMLSerialisableRootElement><from>320</from><to>319</to></XMLSerialisableRootElement></residues><sequences><XMLSerialisableRootElement><from>0</from><to>1</to></XMLSerialisableRootElement></sequences></SelectedRegion></element></selectedRegions></SequenceViewerSelectionState><SequenceViewerLocation><sequenceNumber>0</sequenceNumber><residueNumber>0</residueNumber><xOffset>0</xOffset><yOffset>-37</yOffset></SequenceViewerLocation></SequenceViewerState><translation><option name="frame">SelectionOrAnnotation</option><option name="relativeTo">sequence</option></translation><liveAnnotators><option name="com.biomatters.plugins.featureFinder.FeatureFinder_NUCLEOTIDEOn">false</option><option name="ORF_Annotation_GeneratorOn">false</option></liveAnnotators><restrictionSites><childOption name="com.biomatters.plugins.restrictionAnalysis.RestrictionSiteAnnotationGenerator"><childOption name="com.biomatters.plugins.restrictionAnalysis.RestrictionSiteAnnotationGenerator"><option name="excluded">(1, 2614)</option><option name="grabExcludeRangeOption">[1,2614)</option></childOption></childOption></restrictionSites></sequenceViewOptions><DocumentHistory geneiousVersion="2020.2.5" additionalXmlKey="DocumentHistory"><entryFields><DocumentHistoryEntryField class="com.biomatters.geneious.publicapi.documents.DocumentHistoryEntryFieldImplementation"><com.biomatters.date fieldName="Created"><![CDATA[1611621112105]]></com.biomatters.date></DocumentHistoryEntryField><DocumentHistoryEntryField class="com.biomatters.geneious.publicapi.documents.DocumentHistoryEntryFieldImplementation"><com.biomatters.user fieldName="User"><![CDATA[sternd]]></com.biomatters.user></DocumentHistoryEntryField><DocumentHistoryEntryField class="com.biomatters.geneious.publicapi.documents.DocumentHistoryEntryFieldImplementation"><com.biomatters.geneiousVersion fieldName="Geneious Version"><![CDATA[2020.2.5]]></com.biomatters.geneiousVersion></DocumentHistoryEntryField><DocumentHistoryEntryField class="com.biomatters.geneious.publicapi.documents.DocumentHistoryEntryFieldImplementation"><description fieldName="Extraction"></description></DocumentHistoryEntryField><DocumentHistoryEntryField name="From " type="com.biomatters.geneious.publicapi.documents.DocumentHistoryReferencedDocumentsEntryField"><entry><revision>2</revision><urn class="urn" weakReference="true">urn:local:.:ea-cxqvyyu</urn></entry></DocumentHistoryEntryField></entryFields><entryFields><DocumentHistoryEntryField class="com.biomatters.geneious.publicapi.documents.DocumentHistoryEntryFieldImplementation"><com.biomatters.date fieldName="Saved"><![CDATA[1611621152393]]></com.biomatters.date></DocumentHistoryEntryField><DocumentHistoryEntryField class="com.biomatters.geneious.publicapi.documents.DocumentHistoryEntryFieldImplementation"><com.biomatters.user fieldName="User"><![CDATA[sternd]]></com.biomatters.user></DocumentHistoryEntryField><DocumentHistoryEntryField class="com.biomatters.geneious.publicapi.documents.DocumentHistoryEntryFieldImplementation"><com.biomatters.geneiousVersion fieldName="Geneious Version"><![CDATA[2020.2.5]]></com.biomatters.geneiousVersion></DocumentHistoryEntryField><DocumentHistoryEntryField class="com.biomatters.geneious.publicapi.documents.DocumentHistoryEntryFieldImplementation"><com.biomatters.autogeneratedEntry fieldName=""></com.biomatters.autogeneratedEntry></DocumentHistoryEntryField></entryFields><entryFields><DocumentHistoryEntryField class="com.biomatters.geneious.publicapi.documents.DocumentHistoryEntryFieldImplementation"><com.biomatters.date fieldName="Saved"><![CDATA[1611621163042]]></com.biomatters.date></DocumentHistoryEntryField><DocumentHistoryEntryField class="com.biomatters.geneious.publicapi.documents.DocumentHistoryEntryFieldImplementation"><com.biomatters.user fieldName="User"><![CDATA[sternd]]></com.biomatters.user></DocumentHistoryEntryField><DocumentHistoryEntryField class="com.biomatters.geneious.publicapi.documents.DocumentHistoryEntryFieldImplementation"><com.biomatters.geneiousVersion fieldName="Geneious Version"><![CDATA[2020.2.5]]></com.biomatters.geneiousVersion></DocumentHistoryEntryField><DocumentHistoryEntryField class="com.biomatters.geneious.publicapi.documents.DocumentHistoryEntryFieldImplementation"><com.biomatters.autogeneratedEntry fieldName=""></com.biomatters.autogeneratedEntry></DocumentHistoryEntryField></entryFields><entryFields><DocumentHistoryEntryField class="com.biomatters.geneious.publicapi.documents.DocumentHistoryEntryFieldImplementation"><com.biomatters.date fieldName="Saved"><![CDATA[1614655484534]]></com.biomatters.date></DocumentHistoryEntryField><DocumentHistoryEntryField class="com.biomatters.geneious.publicapi.documents.DocumentHistoryEntryFieldImplementation"><com.biomatters.user fieldName="User"><![CDATA[sternd]]></com.biomatters.user></DocumentHistoryEntryField><DocumentHistoryEntryField class="com.biomatters.geneious.publicapi.documents.DocumentHistoryEntryFieldImplementation"><com.biomatters.geneiousVersion fieldName="Geneious Version"><![CDATA[2020.2.5]]></com.biomatters.geneiousVersion></DocumentHistoryEntryField><DocumentHistoryEntryField class="com.biomatters.geneious.publicapi.documents.DocumentHistoryEntryFieldImplementation"><com.biomatters.autogeneratedEntry fieldName=""></com.biomatters.autogeneratedEntry></DocumentHistoryEntryField></entryFields><entryFields><DocumentHistoryEntryField class="com.biomatters.geneious.publicapi.documents.DocumentHistoryEntryFieldImplementation"><com.biomatters.date fieldName="Saved"><![CDATA[1614698594161]]></com.biomatters.date></DocumentHistoryEntryField><DocumentHistoryEntryField class="com.biomatters.geneious.publicapi.documents.DocumentHistoryEntryFieldImplementation"><com.biomatters.user fieldName="User"><![CDATA[sternd]]></com.biomatters.user></DocumentHistoryEntryField><DocumentHistoryEntryField class="com.biomatters.geneious.publicapi.documents.DocumentHistoryEntryFieldImplementation"><com.biomatters.geneiousVersion fieldName="Geneious Version"><![CDATA[2020.2.5]]></com.biomatters.geneiousVersion></DocumentHistoryEntryField><DocumentHistoryEntryField class="com.biomatters.geneious.publicapi.documents.DocumentHistoryEntryFieldImplementation"><com.biomatters.autogeneratedEntry fieldName=""></com.biomatters.autogeneratedEntry></DocumentHistoryEntryField></entryFields></DocumentHistory></additionalXml></geneiousDocument>
<geneiousDocument class="com.biomatters.geneious.publicapi.implementations.sequence.DefaultNucleotideGraphSequence" version="1.3-11" revisionNumber="12" pluginDocumentRevisionNumber="6" geneiousVersion="2020.2.5" geneiousVersionMinimum="7.1" PluginDocument_FormatLastChanged="7.1" PluginDocument_FormatLastExtended="8.1" PluginDocument_OldestVersionSerializableTo="6.0" isReferenceOnly="false"><hiddenFields><parent_operation_record_document type="int">1</parent_operation_record_document><cache_urn type="urn">urn:local:.:1w-d2rnbo7</cache_urn><nucleotideSequenceWithQualityCount type="int">1</nucleotideSequenceWithQualityCount><description>1,125 reads from Sample_P90 assembled using Geneious</description><override_cache_name>pENTR{KDRT}</override_cache_name><overrideDocumentType>com.biomatters.geneious.publicapi.documents.sequence.NucleotideSequenceDocument</overrideDocumentType><cache_plugin_document_urn></cache_plugin_document_urn><weak_referenced_documents type="list"><weak_referenced_documents type="int">0</weak_referenced_documents></weak_referenced_documents><strong_referenced_documents type="list"><strong_referenced_documents type="int">1</strong_referenced_documents></strong_referenced_documents><cache_name>pENTR{KDRT}</cache_name><override_modified_date type="date">1614698610386</override_modified_date><cache_created type="date">1611619344829</cache_created><referenced_documents type="list"><referenced_documents>urn:local:.:2c-d2rnbok@0</referenced_documents><referenced_documents>urn:local:.:1s-d2rnbo6@0</referenced_documents></referenced_documents><trimmedSequencesCount type="int">0</trimmedSequencesCount></hiddenFields><fields><document_size type="bytes">24175</document_size><molType>DNA</molType><mediumQualityPercent decimalPlacesDisplayed="1" type="percent">0.0</mediumQualityPercent><highQualityPercent decimalPlacesDisplayed="1" type="percent">100.0</highQualityPercent><number_of_source_sequences type="int">1125</number_of_source_sequences><modified_date type="date">1611619345033</modified_date><lowQualityPercent decimalPlacesDisplayed="1" type="percent">0.0</lowQualityPercent><percentage_similarity decimalPlacesDisplayed="1" type="percent">99.52519349799815</percentage_similarity><meanCoverage type="double">60.686381891201165</meanCoverage><sampleName>Sample_P90</sampleName><sequence_residues>GTATAAATGGGCTCGCGATAATGTCGGGCAATCAGGTGCGACAATCTATCGCTTGTATGGGAAGCCCGATGCGCCAGAGTTGTTTCTGAAACATGGCAAAGGTAGCGTTGCCAATGATGTTACAGATGAGATGGTCAGACTAAACTGGCTGACGGAATTTATGCCTCTTCCGACCATCAAGCATTTTATCCGTACTCCTGATGATGCATGGTTACTCACCACTGCGATCCCCGGAAAAACAGCATTCCAGGTATTAGAAGAATATCCTGATTCAGGTGAAAATATTGTTGATGCGCTGGCAGTGTTCCTGCGCCGGTTGCATTCGATTCCTGTTTGTAATTGTCCTTTTAACAGCGATCGCGTATTTCGTCTCGCTCAGGCGCAATCACGAATGAATAACGGTTTGGTTGATGCGAGTGATTTTGATGACGAGCGTAATGGCTGGCCTGTTGAACAAGTCTGGAAAGAAATGCATAAACTTTTGCCATTCTCACCGGATT</sequence_residues><freeEndGaps type="boolean">true</freeEndGaps><topology>circular</topology><abiguities type="int">0</abiguities><postTrimLength type="int">2641</postTrimLength><percentage_identical decimalPlacesDisplayed="1" type="percent">86.65406427221171</percentage_identical><cache_name>Sample_P90 Geneious Sensitivity=Medium-Low Sensitivity Contig 1</cache_name><pairedDataType>Paired End</pairedDataType><bin>&lt;html&gt;&lt;head&gt;&lt;3&gt;&lt;/head&gt;&lt;b&gt;&lt;font color='#49993F'&gt;High&lt;/font&gt;&lt;/b&gt;&lt;/html&gt;</bin><dataType>Illumina</dataType><cache_created type="date">1611619344829</cache_created><gcPercent decimalPlacesDisplayed="1" type="percent">48.27716773949262</gcPercent><sequence_length type="int">2641</sequence_length></fields><notes><note code="importedFrom" type="note"><path>/Volumes/Stern</path><filename>Sample_P90_1.fastq.gz, Sample_P90_2.fastq.gz</filename></note></notes><originalElement><XMLSerialisableRootElement cachedCountGC="1275" cachedCountAT="1366" charSequenceRevision="1" annotationsRevision="6" charSequenceValidated="true"><fields><number_of_source_sequences type="int">1125</number_of_source_sequences><isCircular>true</isCircular><topology>circular</topology><dataType>Illumina</dataType><pairedDataType>Paired End</pairedDataType><modified_date type="date">1611619345033</modified_date><percentage_similarity decimalPlacesDisplayed="1" type="percent">99.52519349799815</percentage_similarity><sampleName>Sample_P90</sampleName><cache_name>Sample_P90 Geneious Sensitivity=Medium-Low Sensitivity Contig 1</cache_name><percentage_identical decimalPlacesDisplayed="1" type="percent">86.65406427221171</percentage_identical><meanCoverage type="double">60.686381891201165</meanCoverage><freeEndGaps type="boolean">true</freeEndGaps></fields><created type="date">1611619344829</created><storedFields><standardField code="number_of_source_sequences" /><standardField code="percentage_similarity" /><standardField code="percentage_identical" /><standardField code="meanCoverage" /><standardField code="topology" /><standardField code="sampleName" /><standardField code="cache_name" /><standardField code="modified_date" /><standardField code="freeEndGaps" /><standardField code="dataType" /><standardField code="pairedDataType" /><standardField code="cache_created" /></storedFields><name>pENTR{KDRT}</name><description>1,125 reads from Sample_P90 assembled using Geneious</description><sequenceAnnotations><annotation><description>kanR</description><type>CDS</type><intervals><interval><minimumIndex>2574</minimumIndex><maximumIndex>3383</maximumIndex><direction>leftToRight</direction></interval></intervals><qualifiers><qualifier><name>kind</name><value>selectable marker</value></qualifier><qualifier><name>note</name><value>confers kanamycin resistance</value></qualifier><qualifier><name>Color</name><value>#797979</value></qualifier><qualifier><name>product</name><value>aminoglycoside phosphotransferase</value></qualifier><qualifier><name>gene</name><value>aph(3)-Ia</value></qualifier><qualifier><name>note</name><value>Derived using Geneious Prime 2020.2.5 'Annotate from Database' based on nucleotide similarity</value></qualifier><qualifier><name>Transferred From</name><value>kanR</value></qualifier><qualifier><name>Transferred Similarity</name><value>98.90%</value></qualifier><qualifier><name>.hidden_NucleotideAlignment___Primary Match Alignment___Source</name><value>ATGAGCCATATTCAACGGGAAACGTCTTGCTCGAGGCCGCGATTAAATTCCAACATGGATGCTGATTTATATGGGTATAAATGGGCTCGCGATAATGTCGGGCAATCAGGTGCGACAATCTATCGATTGTATGGGAAGCCCGATGCGCCAGAGTTGTTTCTGAAACATGGCAAAGGTAGCGTTGCCAATGATGTTACAGATGAGATGGTCAGACTAAACTGGCTGACGGAATTTATGCCTCTTCCGACCATCAAGCATTTTATCCGTACTCCTGATGATGCATGGTTACTCACCACTGCGATCCCCGGGAAAACAGCATTCCAGGTATTAGAAGAATATCCTGATTCAGGTGAAAATATTGTTGATGCGCTGGCAGTGTTCCTGCGCCGGTTGCATTCGATTCCTGTTTGTAATTGTCCTTTTAACAGCGATCGCGTATTTCGTCTCGCTCAGGCGCAATCACGAATGAATAACGGTTTGGTTGATGCGAGTGATTTTGATGACGAGCGTAATGGCTGGCCTGTTGAACAAGTCTGGAAAGAAATGCATAAGCTTTTGCCATTCTCACCGGATTCAGTCGTCACTCATGGTGATTTCTCACTTGATAACCTTATTTTTGACGAGGGGAAATTAATAGGTTGTATTGATGTTGGACGAGTCGGAATCGCAGACCGATACCAGGATCTTGCCATCCTATGGAACTGCCTCGGTGAGTTTTCTCCTTCATTACAGAAACGGCTTTTTCAAAAATATGGTATTGATAATCCTGATATGAATAAATTGCAGTTTCATTTGATGCTCGATGAGTTTTTCTAA</value></qualifier><qualifier><name>.hidden_NucleotideAlignment___Primary Match Alignment___Target</name><value>ATGAGCCATATTCAACGGGAAACG------TCGAGGCCGCGATTAAATTCCAACATGGATGCTGATTTATATGGGTATAAATGGGCTCGCGATAATGTCGGGCAATCAGGTGCGACAATCTATCGCTTGTATGGGAAGCCCGATGCGCCAGAGTTGTTTCTGAAACATGGCAAAGGTAGCGTTGCCAATGATGTTACAGATGAGATGGTCAGACTAAACTGGCTGACGGAATTTATGCCTCTTCCGACCATCAAGCATTTTATCCGTACTCCTGATGATGCATGGTTACTCACCACTGCGATCCCCGGAAAAACAGCATTCCAGGTATTAGAAGAATATCCTGATTCAGGTGAAAATATTGTTGATGCGCTGGCAGTGTTCCTGCGCCGGTTGCATTCGATTCCTGTTTGTAATTGTCCTTTTAACAGCGATCGCGTATTTCGTCTCGCTCAGGCGCAATCACGAATGAATAACGGTTTGGTTGATGCGAGTGATTTTGATGACGAGCGTAATGGCTGGCCTGTTGAACAAGTCTGGAAAGAAATGCATAAACTTTTGCCATTCTCACCGGATTCAGTCGTCACTCATGGTGATTTCTCACTTGATAACCTTATTTTTGACGAGGGGAAATTAATAGGTTGTATTGATGTTGGACGAGTCGGAATCGCAGACCGATACCAGGATCTTGCCATCCTATGGAACTGCCTCGGTGAGTTTTCTCCTTCATTACAGAAACGGCTTTTTCAAAAATATGGTATTGATAATCCTGATATGAATAAATTGCAGTTTCATTTGATGCTCGATGAGTTTTTCTAA</value></qualifier><qualifier><name>Primary Match</name><value>98.90%; Adjusted-Interval-0:0/0; &lt;a href="urn:local:sternd:243-bo9fu8k"&gt;kanR&lt;/a&gt;</value></qualifier></qualifiers></annotation><annotation><description>KD (concatenated sequence 2)</description><type>Concatenated sequence</type><intervals><interval><minimumIndex>2228</minimumIndex><maximumIndex>2288</maximumIndex><direction>leftToRight</direction></interval></intervals><qualifiers><qualifier><name>Source</name><weakUrnReference class="urn" weakReference="true">urn:local:.:2c-d2rnbok</weakUrnReference></qualifier><qualifier><name>note</name><value>Derived using Geneious Prime 2020.2.5 'Annotate from Database' based on nucleotide similarity</value></qualifier><qualifier><name>Transferred From</name><value>KD</value></qualifier><qualifier><name>Transferred Similarity</name><value>100.00%</value></qualifier><qualifier><name>Primary Match</name><value>100.00%; Adjusted-Interval-0:0/0; KD (concatenated sequence 2) (&lt;a href="urn:local:sternd:1372103319849.1986"&gt;KD&lt;/a&gt;)</value></qualifier></qualifiers></annotation><annotation><description>T7 prom</description><type>Promoter</type><intervals><interval><minimumIndex>2422</minimumIndex><maximumIndex>2440</maximumIndex><direction>rightToLeft</direction></interval></intervals><qualifiers><qualifier><name>Imported from</name><value>&lt;a href="http://wishart.biology.ualberta.ca/PlasMapper"&gt;PlasMapper&lt;/a&gt;</value></qualifier><qualifier><name>note</name><value>Derived using Geneious Prime 2020.2.5 'Annotate from Database' based on nucleotide similarity</value></qualifier><qualifier><name>Transferred From</name><value>T7 prom</value></qualifier><qualifier><name>Transferred Similarity</name><value>100.00%</value></qualifier><qualifier><name>Primary Match</name><value>100.00%; Adjusted-Interval-0:0/0; &lt;a href="urn:local:sternd:1357151417664.569"&gt;T7 prom&lt;/a&gt;</value></qualifier><qualifier><name>Alternative Match</name><value>100.00%; Adjusted-Interval-0:0/-1; &lt;a href="urn:local:sternd:2cu-bo9fu8r"&gt;T7&lt;/a&gt;</value></qualifier></qualifiers></annotation><annotation><description>attL1</description><type>attL1</type><intervals><interval><minimumIndex>2108</minimumIndex><maximumIndex>2204</maximumIndex><direction>leftToRight</direction></interval></intervals><qualifiers><qualifier><name>.hidden_geneious</name><value>true</value></qualifier></qualifiers></annotation><annotation><description>attL2</description><type>attL2</type><intervals><interval><minimumIndex>2308</minimumIndex><maximumIndex>2404</maximumIndex><direction>rightToLeft</direction></interval></intervals><qualifiers><qualifier><name>.hidden_geneious</name><value>true</value></qualifier></qualifiers></annotation><annotation><description>KDRT</description><type>misc_feature</type><intervals><interval><minimumIndex>2228</minimumIndex><maximumIndex>2288</maximumIndex><direction>leftToRight</direction></interval></intervals><qualifiers><qualifier><name>note</name><value>Derived using Geneious Prime 2020.2.5 'Annotate from Database' based on nucleotide similarity</value></qualifier><qualifier><name>Transferred From</name><value>KDRT</value></qualifier><qualifier><name>Transferred Similarity</name><value>100.00%</value></qualifier><qualifier><name>Primary Match</name><value>100.00%; Adjusted-Interval-0:0/0; &lt;a href="urn:local:.:82-cym61dk"&gt;KDRT&lt;/a&gt;</value></qualifier></qualifiers></annotation><annotation><description>ColE1</description><type>rep_origin</type><intervals><interval><minimumIndex>889</minimumIndex><maximumIndex>1477</maximumIndex><direction>leftToRight</direction></interval></intervals><qualifiers><qualifier><name>note</name><value>origin of replication from pBR322 (also known as pMB1, pUC origin)</value></qualifier><qualifier><name>note</name><value>Derived using Geneious Prime 2020.2.5 'Annotate from Database' based on nucleotide similarity</value></qualifier><qualifier><name>Transferred From</name><value>ColE1</value></qualifier><qualifier><name>Transferred Similarity</name><value>100.00%</value></qualifier><qualifier><name>Primary Match</name><value>100.00%; Adjusted-Interval-0:0/0; &lt;a href="urn:local:sternd:2jk-bo9fu8x"&gt;ColE1&lt;/a&gt;</value></qualifier></qualifiers></annotation></sequenceAnnotations><charSequence>GTATAAATGGGCTCGCGATAATGTCGGGCAATCAGGTGCGACAATCTATCGCTTGTATGGGAAGCCCGATGCGCCAGAGTTGTTTCTGAAACATGGCAAAGGTAGCGTTGCCAATGATGTTACAGATGAGATGGTCAGACTAAACTGGCTGACGGAATTTATGCCTCTTCCGACCATCAAGCATTTTATCCGTACTCCTGATGATGCATGGTTACTCACCACTGCGATCCCCGGAAAAACAGCATTCCAGGTATTAGAAGAATATCCTGATTCAGGTGAAAATATTGTTGATGCGCTGGCAGTGTTCCTGCGCCGGTTGCATTCGATTCCTGTTTGTAATTGTCCTTTTAACAGCGATCGCGTATTTCGTCTCGCTCAGGCGCAATCACGAATGAATAACGGTTTGGTTGATGCGAGTGATTTTGATGACGAGCGTAATGGCTGGCCTGTTGAACAAGTCTGGAAAGAAATGCATAAACTTTTGCCATTCTCACCGGATTCAGTCGTCACTCATGGTGATTTCTCACTTGATAACCTTATTTTTGACGAGGGGAAATTAATAGGTTGTATTGATGTTGGACGAGTCGGAATCGCAGACCGATACCAGGATCTTGCCATCCTATGGAACTGCCTCGGTGAGTTTTCTCCTTCATTACAGAAACGGCTTTTTCAAAAATATGGTATTGATAATCCTGATATGAATAAATTGCAGTTTCATTTGATGCTCGATGAGTTTTTCTAATCAGAATTGGTTAATTGGTTGTAACACTGGCAGAGCATTACGCTGACTTGACGGGACGGCGCAAGCTCATGACCAAAATCCCTTAACGTGAGTTACGCGTCGTTCCACTGAGCGTCAGACCCCGTAGAAAAGATCAAAGGATCTTCTTGAGATCCTTTTTTTCTGCGCGTAATCTGCTGCTTGCAAACAAAAAAACCACCGCTACCAGCGGTGGTTTGTTTGCCGGATCAAGAGCTACCAACTCTTTTTCCGAAGGTAACTGGCTTCAGCAGAGCGCAGATACCAAATACTGTTCTTCTAGTGTAGCCGTAGTTAGGCCACCACTTCAAGAACTCTGTAGCACCGCCTACATACCTCGCTCTGCTAATCCTGTTACCAGTGGCTGCTGCCAGTGGCGATAAGTCGTGTCTTACCGGGTTGGACTCAAGACGATAGTTACCGGATAAGGCGCAGCGGTCGGGCTGAACGGGGGGTTCGTGCACACAGCCCAGCTTGGAGCGAACGACCTACACCGAACTGAGATACCTACAGCGTGAGCTATGAGAAAGCGCCACGCTTCCCGAAGGGAGAAAGGCGGACAGGTATCCGGTAAGCGGCAGGGTCGGAACAGGAGAGCGCACGAGGGAGCTTCCAGGGGGAAACGCCTGGTATCTTTATAGTCCTGTCGGGTTTCGCCACCTCTGACTTGAGCGTCGATTTTTGTGATGCTCGTCAGGGGGGCGGAGCCTATGGAAAAACGCCAGCAACGCGGCCTTTTTACGGTTCCTGGCCTTTTGCTGGCCTTTTGCTCACATGTTCTTTCCTGCGTTATCCCCTGATTCTGTGGATAACCGTATTACCGCCTTTGAGTGAGCTGATACCGCTCGCCGCAGCCGAACGACCGAGCGCAGCGAGTCAGTGAGCGAGGAAGCGGAAGAGCGCCCAATACGCAAACCGCCTCTCCCCGCGCGTTGGCCGATTCATTAATGCAGCTGGCACGACAGGTTTCCCGACTGGAAAGCGGGCAGTGAGCGCAACGCAATTAATACGCGTACCGCTAGCCAGGAAGAGTTTGTAGAAACGCAAAAAGGCCATCCGTCAGGATGGCCTTCTGCTTAGTTTGATGCCTGGCAGTTTATGGCGGGCGTCCTGCCCGCCACCCTCCGGGCCGTTGCTTCACAACGTTCAAATCCGCTCCCGGCGGATTTGTCCTACTCAGGAGAGCGTTCACCGACAAACAACAGATAAAACGAAAGGCCCAGTCTTCCGACTGAGCCTTTCGTTTTATTTGATGCCTGGCAGTTCCCTACTCTCGCGTTAACGCTAGCATGGATGTTTTCCCAGTCACGACGTTGTAAAACGACGGCCAGTCTTAAGCTCGGGCCCCAAATAATGATTTTATTTTGACTGATAGTGACCTGTTCGTTGCAACAAATTGATGAGCAATGCTTTTTTATAATGCCAACTTTGTACAAAAAAGCAGGCTCCGCGGCCGCCCCCTTCACCAAACGATATCAGACATTTGTCTGATAATGCTTCATTATCAGACAAATGTCTGATATCGTTTAAGGGTGGGCGCGCCGACCCAGCTTTCTTGTACAAAGTTGGCATTATAAGAAAGCATTGCTTATCAATTTGTTGCAACGAACAGGTCACTATCAGTCAAAATAAAATCATTATTTGCCATCCAGCTGATATCCCCTATAGTGAGTCGTATTACATGGTCATAGCTGTTTCCTGGCAGCTCTGGCCCGTGTCTCAAAATCTCTGATGTTACATTGCACAAGATAAAAATATATCATCATGAACAATAAAACTGTCTGCTTACATAAACAGTAATACAAGGGGTGTTATGAGCCATATTCAACGGGAAACGTCGAGGCCGCGATTAAATTCCAACATGGATGCTGATTTATATGG</charSequence><graphProperties graphXmlVersion="1"><qualities>1063,1045,1058,1124,1132,1147,1132,1142,1085,1091,1085,1147,1099,1119,1132,1257,1239,1257,1253,1274,1306,1350,1386,1401,1262,1332,1378,1235,1378,1357,1357,1406,1383,1383,1354,1354,1428,1443,1433,1410,1397,1410,1392,1503,1609,1609,1521,1552,1607,1577,1582,1596,1585,1622,1701,1790,1739,1790,1831,1877,1831,1850,1952,1917,1861,1840,1713,1842,1766,1789,1979,2044,2016,1936,1936,2048,2034,1994,2035,2010,2010,2044,2010,2054,1973,1966,1920,1914,1858,1922,1895,1947,2016,2044,2062,2094,2095,2107,2118,2139,2143,2143,2211,2186,2219,2247,2289,2231,2231,2234,2229,2155,2191,2214,2196,2206,2162,2125,2190,2153,2206,2256,2205,2270,2280,2321,2233,2321,2293,2287,2285,2331,2169,2169,2247,2261,2298,2335,2176,2070,2063,1960,1948,1960,2086,2048,1969,1969,1960,1803,1766,1716,1767,1721,1753,1748,1799,1845,1901,1845,1873,1956,1989,1906,1906,1799,1882,1855,1855,1822,1785,1804,1715,1692,1724,1785,1790,1785,1780,1780,1872,1854,1862,1802,1840,1840,1797,1850,1887,1840,1840,1863,1862,1771,1862,1859,1835,1835,1891,1891,1905,1859,1914,1887,1961,1914,1892,1919,1780,1715,1779,1904,1793,1785,1803,1845,1831,1775,1830,1761,1682,1687,1669,1646,1669,1656,1697,1674,1633,1641,1641,1670,1661,1693,1715,1694,1748,1694,1715,1812,1739,1813,1739,1707,1672,1635,1575,1612,1697,1619,1683,1702,1617,1692,1692,1621,1590,1623,1572,1719,1830,1830,1776,1903,1886,1806,1806,1850,1928,1910,1919,1882,1817,1877,1863,1863,1951,1901,1857,1765,1816,1894,1910,1858,1793,1793,1813,1805,1805,1827,1850,1872,1869,1952,1977,1969,1955,2027,1999,2030,2067,2081,2045,2168,2084,2112,2045,2045,2085,2141,2163,2076,1988,1988,2112,2149,2052,2089,2261,2243,2261,2270,2270,2266,2242,2303,2261,2261,2315,2315,2358,2416,2405,2405,2405,2428,2414,2363,2363,2382,2340,2400,2340,2298,2228,2251,2256,2256,2214,2210,2215,2220,2234,2191,2192,2220,2118,2194,2183,2178,2168,2261,2289,2297,2353,2305,2316,2232,2261,2275,2266,2289,2298,2297,2331,2293,2352,2363,2395,2395,2386,2335,2386,2288,2288,2386,2381,2409,2331,2317,2260,2311,2298,2446,2330,2330,2437,2220,2220,2316,2243,2206,2231,2217,2314,2317,2349,2272,2383,2363,2404,2381,2358,2405,2410,2386,2472,2493,2425,2441,2418,2405,2433,2395,2368,2398,2363,2391,2358,2308,2353,2417,2515,2486,2474,2479,2459,2459,2535,2459,2459,2571,2553,2461,2461,2437,2437,2396,2396,2340,2340,2358,2237,2163,2303,2210,2159,2279,1984,2127,2076,2049,2100,2160,2155,2123,2082,2118,2086,2090,2108,2229,2141,2132,2182,2145,2095,2145,2395,2223,2321,2226,2124,2194,2109,2109,2262,2248,2276,2275,2206,2213,2178,2155,2118,2063,2035,2168,2148,2148,2169,2183,2095,2151,2095,2081,2072,2070,2127,2085,2111,1938,1974,1875,1807,1779,1830,1859,1790,1771,1831,1808,1794,1776,1748,1762,1769,1787,1713,1678,1724,1724,1670,1670,1626,1589,1594,1594,1642,1632,1677,1716,1630,1568,1615,1642,1632,1623,1623,1558,1590,1553,1576,1771,1779,1794,1730,1730,1631,1594,1650,1642,1618,1581,1436,1362,1551,1607,1599,1586,1586,1641,1674,1697,1590,1584,1584,1577,1577,1664,1558,1586,1526,1480,1447,1507,1522,1522,1489,1526,1549,1392,1420,1392,1443,1411,1364,1331,1345,1459,1489,1494,1494,1456,1429,1471,1424,1488,1535,1403,1436,1412,1419,1447,1324,1370,1409,1331,1294,1701,1645,1642,1665,1577,1577,1588,1523,1601,1475,1452,1443,1443,1489,1485,1456,1470,1438,1461,1443,1570,1529,1537,1537,1529,1540,1545,1554,1554,1543,1575,1554,1554,1586,1586,1651,1630,1628,1656,1570,1623,1616,1683,1711,1711,1681,1650,1612,1665,1635,1599,1647,1618,1609,1618,1641,1622,1641,1692,1679,1628,1798,1896,1853,1891,1923,1900,1850,1859,1831,1799,1905,1861,1898,1827,1794,1850,1813,1830,1845,1785,1750,1750,1788,1720,1716,1706,1702,1702,1707,1734,1679,1716,1718,1748,1718,1642,1609,1609,1623,1577,1614,1623,1577,1552,1563,1512,1568,1563,1568,1522,1586,1568,1581,1480,1556,1581,1556,1480,1586,1511,1511,1511,1581,1591,1586,1632,1589,1677,1664,1590,1654,1654,1664,1664,1563,1563,1650,1581,1591,1554,1561,1561,1568,1600,1572,1572,1706,1658,1617,1406,1360,1360,1443,1424,1452,1475,1709,1694,1724,1755,1718,1785,1785,1757,1780,1776,1776,1732,1835,1757,1789,1808,1798,1813,1808,1808,1808,1762,1780,1739,1872,1900,1859,1877,1797,1797,1978,2020,2039,2066,2057,2072,2062,1984,2126,2126,2113,2072,2072,2113,2102,2213,2178,2282,2266,2266,2331,2331,2400,2320,2095,2210,2210,2224,2106,2092,2251,2285,2261,2243,2150,2153,2197,2206,2175,2175,2211,2211,2252,2294,2220,2294,2093,2265,2275,2348,2347,2358,2363,2363,2202,2344,2195,2320,2640,2613,2631,2614,2636,2618,2612,2598,2604,2583,2621,2403,2682,2575,2696,2612,2667,2667,2906,2916,2926,2891,2951,3112,3064,3064,3135,3219,3092,3152,3141,3212,3244,3179,3139,3076,3166,3013,3054,3093,3272,3161,3297,3020,3301,3333,3339,3316,3311,3348,3311,3353,3221,3258,3255,3187,3191,3200,2954,2991,3086,3274,2922,3001,2922,3024,2903,2911,2888,2923,2925,3133,3161,3153,3102,3145,3110,3147,3127,3228,3142,3225,3295,3281,3371,3390,3335,3348,3348,3348,3357,3357,3163,3254,3039,3158,2982,3121,3135,3274,3200,3200,3162,3277,3477,3430,3450,3361,3361,3389,3417,3409,3335,3353,3205,3203,3157,3107,3084,3219,3223,3161,3064,3005,3158,3005,3064,3115,3083,3057,3009,3009,2889,2921,3056,3050,2999,3135,3156,3042,3042,3117,2946,2946,3181,3173,3251,3241,3133,3074,2826,2879,2886,2937,2946,2934,2978,2968,2896,3069,3031,2994,3074,3117,3143,3121,3061,3116,3015,3073,2971,2907,2935,2917,2949,2989,2916,2986,3064,3061,2964,2881,2813,2947,2874,2874,2886,2823,2852,2906,2826,2826,2844,2719,2682,2613,2650,2648,2788,2714,2700,2895,2862,2862,2840,2872,2872,2892,2802,2770,2959,2964,3148,3204,3152,3089,3121,3233,3196,2878,3092,2927,3212,3511,3492,3565,3633,3576,3679,3651,3639,3587,3454,3230,3471,3392,3371,3403,3450,3528,3693,3795,3892,3664,3664,3868,3688,3647,3667,3617,3750,3736,3808,3646,3526,3635,3574,3579,3491,3574,3672,3801,3837,3801,3805,3769,3818,3781,3838,3926,3701,3782,3949,4047,4138,4150,4207,4106,4143,4131,4157,4218,4203,4146,4202,4105,4283,4152,4069,4082,4077,4049,4189,4227,4120,3331,3359,3903,3903,4095,4236,4208,4216,4125,4231,4186,4315,4250,4204,4231,3900,4111,3987,3893,3849,3951,3842,3953,4056,4144,4264,4154,4147,4186,3841,4072,4268,4146,4068,4043,4272,4208,4092,3949,4038,4045,4051,3989,4042,4153,4064,4244,3972,3972,4361,4160,4141,4158,4130,4178,4229,3611,3574,4396,4404,4282,4453,4394,4277,4519,4449,4542,4255,4358,4332,4356,4332,4324,4410,4490,4248,4211,3884,3701,3843,3927,3818,3769,3556,3590,3757,3830,3660,3890,3890,3986,3950,3903,3776,3759,3579,3593,3544,3567,3591,3684,3711,3801,3782,3849,3732,3708,3724,3738,3780,3850,3786,3716,3819,3661,3649,3348,3440,3639,3554,3565,3499,3575,3527,3480,3466,3484,3296,3270,3264,3219,3185,3140,3137,3137,3162,3169,3238,3264,3086,3045,3014,3089,2977,3127,3013,3013,2985,3039,3009,3111,3131,3079,3194,3070,3090,3122,3255,3106,2953,3125,3099,3140,3158,3167,3204,3181,3228,3097,3148,3156,3230,3082,2949,2912,2930,2913,2964,2964,3060,2954,2876,2944,2876,2738,2880,2779,3102,3171,3208,3288,3292,3130,3130,3287,3335,2919,3103,3029,3010,3079,2976,2979,3047,3005,2939,3020,2828,2899,2960,2985,2818,2783,2737,2705,2779,2529,2501,2495,2335,2437,2488,2515,2396,2588,2557,2488,2488,2570,2546,2716,2796,2881,2978,2970,2864,3254,3020,3189,3180,3087,3212,3176,3025,3025,3140,3028,3061,3159,3095,3161,3021,2776,2898,2993,3209,3223,3008,3054,3028,3282,3282,3355,3293,3458,3495,3359,3447,3463,3431,3396,3379,3639,3612,3732,3601,3657,3699,3824,3832,3814,3836,3920,3915,3889,3888,3929,3815,3878,3930,3813,3772,3950,4376,4309,4366,4470,4186,4278,4283,4278,4204,4080,4228,4035,4054,4194,4110,4078,4055,4119,4078,4078,3970,4007,3928,4046,4096,3936,3933,4040,3997,4014,4037,4029,4116,4082,3940,3940,3987,4044,4049,3935,4036,3919,3970,3976,3749,3810,3731,3730,3782,3621,3715,3696,3571,3520,3626,3626,3825,3672,3709,3656,3624,3666,3726,3675,3671,3687,3697,3625,3558,3632,3610,3642,3712,3697,3762,3726,3834,3788,3761,3823,3720,3810,3925,3799,3974,3818,3781,3769,3737,3782,3700,3554,3517,3398,3367,3301,3381,3310,3190,3222,3226,3231,3249,3240,3249,3316,3269,3202,3207,3406,3383,3163,3218,3166,3113,3113,3135,3029,2964,2913,3055,2948,3185,3176,3220,3194,3240,3250,3125,2950,3119,2961,2961,3153,3141,3051,3113,3047,3125,2878,2950,3203,3292,3246,3220,3182,3278,3222,3272,3060,2666,2707,2710,2708,2739,2754,2725,2725,2788,2765,2770,2826,2761,2761,2826,2744,2744,2913,2876,2851,2928,2896,2969,2823,3034,3025,3030,2995,2983,3037,2973,2955,2973,3071,3102,3002,3034,3116,3094,3142,2965,3034,3028,3052,3048,3002,2960,3018,3018,3116,3020,3019,3000,3064,3064,3135,2956,3073,3020,3001,2985,3121,3059,3118,3155,3180,3214,3250,3162,3154,2909,3084,2872,3095,3150,3158,3073,3138,3154,3085,3107,2908,2936,2945,2844,2936,3098,3135,3098,3070,2843,2880,2997,2997,2987,2987,2979,2938,2964,2927,3193,3187,3059,3096,3023,3023,3066,3047,3051,2903,2867,2914,2901,2770,2784,2872,2895,2872,2862,2851,2748,2622,2446,2409,2427,2514,2427,2482,2534,2565,2507,2575,2516,2571,2520,2520,2608,2696,2696,2779,2772,2446,2469,2469,2545,2488,2539,2368,2456,2426,2497,2542,2551,2520,2462,2439,2571,2406,2441,2591,2711,2767,2693,2844,2786,2706,2750,2690,2604,2678,2511,2484,2550,2544,2562,2497,2478,2534,2562,2568,2523,2648,2626,2256,2353,2386,2659,2669,2582,2858,2581,3005,2771,2963,2881,3029,2807,2874,3103,2809,3071,2830,2789,2561,3007,2880,3049,2718,2738,2738,3027,3018,2967,2882,3019,3019,3103,2702,2983,2849,2728,2756,3003,3058,3015,3015,2920,2888,3024,2996,2967,3026,3169,3101,2931,2908,2889,2973,2786,2802,2984,3154,3100,3071,3143,3145,3066,3101,3053,3053,2918,2968,2982,2872,2889,2849,2968,2994,2890,2890,2949,2891,2922,2905,3017,2959,2814,3010,3010,2985,3043,3117,3089,3140,3121,3075,3047,2990,2964,2895,3057,3171,3124,3192,3198,3200,3161,3068,3032,3011,2903,2903,3071,3029,2858,2858,3048,2943,2973,2919,2951,2937,2969,2803,2803,2963,2851,2964,2791,2822,2774,2710,2660,2654,2604,2663,2733,2663,2680,2680,2787,2725,2757,2843,2694,2917,2726,2973,2934,2989,3044,2972,3102,3100,3064,3129,2905,2852,2852,2821,2801,2495,2571,2539,2562,2306,2301,2821,2750,2904,2853,2877,2749,2803,2710,2785,2678,2798,2679,2716,2788,2686,2691,2706,2681,2452,2505,2505,2420,2645,2566,2394,2404,2394,2417,2449,2519,2553,2519,2507,2680,2558,2673,2598,2598,2686,2635,2678,2647,2693,2488,2493,2358,2493,2399,2348,2393,2449,2342,2460,2488,2200,2317,2317,2126,2098,2421,2451,2421,2451,2349,2405,2400,2340,2308,2294,2335,2335,2340,2133,2205,2044,2145,2256,2252,2219,2289,2280,2284,2234,2210,2125,2146,2146,2118,2141,2065,2065,1975,1975,2113,2141,2136,2109,2081,2109,2058,2072,2095,2081,2044,2081,2044,2062,1977,1982,2056,2014,2104,2062,2072,1998,2109,2035,2067,1980,2067,2072,1993,1978,1919,1907,1870,1924,1880,1793,1831,1762,1724,1678,1605,1493,1508,1484,1484,1440,1394,1475,1640,1654,1660,1674,1674,1641,1641,1628,1691,1431,1373,1350,1412,1387,1429,1413,1413,1466,1475,1523,1507,1475,1478,1478,1448,1380,1452,1364,1397,1397,1396,1496,1460,1475,1475,1460,1485,1450,1484,1465,1480,1553,1336,1383,1410,1415,1401,1385,1368,1331,1250,1266,1170,1202,1297,1298,1168,1191,1225,1290,1177,1228,1239,1226,1283,1226,1153,1176,1118,1191,1221,1195,1156,1209,1202,1145,1145,1207,1198,1114,1013,1284,1234,1196,1128,1078,994,1086,901,957,1031,985,970,938,962,962,985,911,1022,915,999,999,967,1026,972,980,1037,1037,1022,1004,957,1044,1078,1080,1080,1101,981,1050,981,1059,1073,935,1027,1062,1058,1100,1037,1083,1112,1097,1046,942,1030,1036,985,1013,1013,968,1050,940,1105,921,1078,918,1069,1083,1163,1055,1049,1066,1110,999,921,986,884,946,819,910,933,975,971,945,880,889,879,930,878,773,773,832,837,788,775,765,809,735,796,767,765,731,780,775,808,823,901,844,823,820,967,1101,1123,1079,1095,1100,1147,1110,1133,1110,1091,1091,1105,1089,1105,852,1045,1078,1045,1115,1142,1124,1096,1078,1078,1045,1009,1137,1114,1137,1103,1045,1124,916,974,916,1055,996,996,1035,988,1044,1063,1017,1068,1031,1100,1049,1049,1050,1050,1022,1100,1068,1031,1013,1067,1059,1059,1063,1054,1078,1054,1059,979,1022,1077,1017,1022,1001,946,946,999,948,915,975,952,895,946,895,902,877,877,911,846,793,793,842,813,751,719,804,794,804,804,809,799,713,772,777,739,777,777,745,740,717,715,601,628,628,601,633,597,620,620,597,650,666,666,600,600,647,637,651,637,624,629,666,666,666,666,666,666,666,661,643,643,666,666,666,666,666,638,638,666,656,592,592,577,535,328,333,296,296,250,222,222,185,185,185,185,185,185,185,185,185,185,185,180,185,185,185,185,185,185,185,222,217,222,222,222,222,222,222,222,222,222,222,222,222,222,222,222,217,217,185,180,148,148,148,148,143,148,148,148,148,111,111,111,111,111,148,148,148,148,148,148,148,148,148,148,148,148,143,148,148,148,148,148,148,148,143,148,148,148,148,148,148,148,148,148,148,148,148,148,148,148,148,148,148,148,148,148,148,148,148,148,148,148,148,148,143,111,111,111,111,111,95,95,111,111,111,111,106,111,106,171,148,207,208,206,243,291,291,291,291,291,273,291,291,273,268,328,310,310,328,333,347,407,439,421,421,444,421,444,439,439,444,444,409,421,439,444,439,444,444,444,435,444,439,435,421,439,398,398,434,402,407,434,444,444,444,444,439,444,439,444,444,434,466,453,453,476,481,458,485,485,508,490,550,550,555,761,781,786,786,786,786,814,828,846,802,995</qualities></graphProperties></XMLSerialisableRootElement></originalElement><additionalXml perUser="true" /><additionalXml perUser="false"><sequenceViewOptions geneiousVersion="2020.2.5" additionalXmlKey="sequenceViewOptions"><SequenceViewerState><zoom isMinimumZoom="true">0.03962290744480107</zoom><SequenceViewerSelectionState tmForSelection="-1.0"><selectedRegions><element class="com.biomatters.plugins.sequenceviewer.selection.SelectedRegion"><SelectedRegion><residues><XMLSerialisableRootElement><from>2074</from><to>2094</to></XMLSerialisableRootElement></residues><sequences><XMLSerialisableRootElement><from>0</from><to>1</to></XMLSerialisableRootElement></sequences></SelectedRegion></element></selectedRegions></SequenceViewerSelectionState><SequenceViewerLocation><sequenceNumber>0</sequenceNumber><residueNumber>0</residueNumber><xOffset>0</xOffset><yOffset>-37</yOffset></SequenceViewerLocation></SequenceViewerState><translation><option name="frame">SelectionOrAnnotation</option><option name="relativeTo">sequence</option></translation><liveAnnotators><option name="com.biomatters.plugins.featureFinder.FeatureFinder_NUCLEOTIDEOn">false</option><option name="ORF_Annotation_GeneratorOn">false</option></liveAnnotators><restrictionSites><childOption name="com.biomatters.plugins.restrictionAnalysis.RestrictionSiteAnnotationGenerator"><childOption name="com.biomatters.plugins.restrictionAnalysis.RestrictionSiteAnnotationGenerator"><option name="excluded">(1, 2641)</option><option name="grabExcludeRangeOption">[1,2641)</option></childOption></childOption></restrictionSites></sequenceViewOptions><sequenceViewOptions geneiousVersion="2020.2.5" additionalXmlKey="sequenceViewOptionsjp-cxr3u6r"><SequenceViewerState><zoom>0.12499999999999999</zoom><SequenceViewerSelectionState tmForSelection="-1.0"><selectedRegions><element class="com.biomatters.plugins.sequenceviewer.selection.SelectedRegion"><SelectedRegion><residues><XMLSerialisableRootElement><from>2287</from><to>2226</to></XMLSerialisableRootElement></residues><sequences><XMLSerialisableRootElement><from>0</from><to>1</to></XMLSerialisableRootElement></sequences></SelectedRegion></element></selectedRegions><annotation annotationIndex="8" sequenceIndex="0" trackIndex="-1" /></SequenceViewerSelectionState><SequenceViewerLocation><sequenceNumber>1</sequenceNumber><residueNumber>2258</residueNumber><xOffset>0</xOffset><yOffset>94</yOffset></SequenceViewerLocation></SequenceViewerState><translation><option name="frame">SelectionOrAnnotation</option><option name="relativeTo">sequence</option></translation><liveAnnotators><option name="com.biomatters.plugins.featureFinder.FeatureFinder_NUCLEOTIDEOn">false</option><option name="ORF_Annotation_GeneratorOn">false</option></liveAnnotators><restrictionSites><option name="com.biomatters.plugins.restrictionAnalysis.RestrictionSiteAnnotationGeneratorOn">false</option><childOption name="com.biomatters.plugins.restrictionAnalysis.RestrictionSiteAnnotationGenerator"><childOption name="com.biomatters.plugins.restrictionAnalysis.RestrictionSiteAnnotationGenerator"><option name="excluded">(1, 2641)</option><option name="grabExcludeRangeOption">[1,2641)</option></childOption></childOption></restrictionSites></sequenceViewOptions><DocumentHistory geneiousVersion="2020.2.5" additionalXmlKey="DocumentHistory"><entryFields><DocumentHistoryEntryField class="com.biomatters.geneious.publicapi.documents.DocumentHistoryEntryFieldImplementation"><com.biomatters.date fieldName="Created"><![CDATA[1611621192642]]></com.biomatters.date></DocumentHistoryEntryField><DocumentHistoryEntryField class="com.biomatters.geneious.publicapi.documents.DocumentHistoryEntryFieldImplementation"><com.biomatters.user fieldName="User"><![CDATA[sternd]]></com.biomatters.user></DocumentHistoryEntryField><DocumentHistoryEntryField class="com.biomatters.geneious.publicapi.documents.DocumentHistoryEntryFieldImplementation"><com.biomatters.geneiousVersion fieldName="Geneious Version"><![CDATA[2020.2.5]]></com.biomatters.geneiousVersion></DocumentHistoryEntryField><DocumentHistoryEntryField class="com.biomatters.geneious.publicapi.documents.DocumentHistoryEntryFieldImplementation"><description fieldName="Extraction"></description></DocumentHistoryEntryField><DocumentHistoryEntryField name="From " type="com.biomatters.geneious.publicapi.documents.DocumentHistoryReferencedDocumentsEntryField"><entry><revision>2</revision><urn class="urn" weakReference="true">urn:local:.:ed-cxqvzqf</urn></entry></DocumentHistoryEntryField></entryFields><entryFields><DocumentHistoryEntryField class="com.biomatters.geneious.publicapi.documents.DocumentHistoryEntryFieldImplementation"><com.biomatters.date fieldName="Saved"><![CDATA[1611622994525]]></com.biomatters.date></DocumentHistoryEntryField><DocumentHistoryEntryField class="com.biomatters.geneious.publicapi.documents.DocumentHistoryEntryFieldImplementation"><com.biomatters.user fieldName="User"><![CDATA[sternd]]></com.biomatters.user></DocumentHistoryEntryField><DocumentHistoryEntryField class="com.biomatters.geneious.publicapi.documents.DocumentHistoryEntryFieldImplementation"><com.biomatters.geneiousVersion fieldName="Geneious Version"><![CDATA[2020.2.5]]></com.biomatters.geneiousVersion></DocumentHistoryEntryField><DocumentHistoryEntryField class="com.biomatters.geneious.publicapi.documents.DocumentHistoryEntryFieldImplementation"><com.biomatters.autogeneratedEntry fieldName=""></com.biomatters.autogeneratedEntry></DocumentHistoryEntryField></entryFields><entryFields><DocumentHistoryEntryField class="com.biomatters.geneious.publicapi.documents.DocumentHistoryEntryFieldImplementation"><com.biomatters.date fieldName="Saved"><![CDATA[1611623084682]]></com.biomatters.date></DocumentHistoryEntryField><DocumentHistoryEntryField class="com.biomatters.geneious.publicapi.documents.DocumentHistoryEntryFieldImplementation"><com.biomatters.user fieldName="User"><![CDATA[sternd]]></com.biomatters.user></DocumentHistoryEntryField><DocumentHistoryEntryField class="com.biomatters.geneious.publicapi.documents.DocumentHistoryEntryFieldImplementation"><com.biomatters.geneiousVersion fieldName="Geneious Version"><![CDATA[2020.2.5]]></com.biomatters.geneiousVersion></DocumentHistoryEntryField><DocumentHistoryEntryField class="com.biomatters.geneious.publicapi.documents.DocumentHistoryEntryFieldImplementation"><com.biomatters.autogeneratedEntry fieldName=""></com.biomatters.autogeneratedEntry></DocumentHistoryEntryField></entryFields><entryFields><DocumentHistoryEntryField class="com.biomatters.geneious.publicapi.documents.DocumentHistoryEntryFieldImplementation"><com.biomatters.date fieldName="Saved"><![CDATA[1611623150272]]></com.biomatters.date></DocumentHistoryEntryField><DocumentHistoryEntryField class="com.biomatters.geneious.publicapi.documents.DocumentHistoryEntryFieldImplementation"><com.biomatters.user fieldName="User"><![CDATA[sternd]]></com.biomatters.user></DocumentHistoryEntryField><DocumentHistoryEntryField class="com.biomatters.geneious.publicapi.documents.DocumentHistoryEntryFieldImplementation"><com.biomatters.geneiousVersion fieldName="Geneious Version"><![CDATA[2020.2.5]]></com.biomatters.geneiousVersion></DocumentHistoryEntryField><DocumentHistoryEntryField class="com.biomatters.geneious.publicapi.documents.DocumentHistoryEntryFieldImplementation"><com.biomatters.autogeneratedEntry fieldName=""></com.biomatters.autogeneratedEntry></DocumentHistoryEntryField></entryFields><entryFields><DocumentHistoryEntryField class="com.biomatters.geneious.publicapi.documents.DocumentHistoryEntryFieldImplementation"><com.biomatters.date fieldName="Saved"><![CDATA[1611623236521]]></com.biomatters.date></DocumentHistoryEntryField><DocumentHistoryEntryField class="com.biomatters.geneious.publicapi.documents.DocumentHistoryEntryFieldImplementation"><com.biomatters.user fieldName="User"><![CDATA[sternd]]></com.biomatters.user></DocumentHistoryEntryField><DocumentHistoryEntryField class="com.biomatters.geneious.publicapi.documents.DocumentHistoryEntryFieldImplementation"><com.biomatters.geneiousVersion fieldName="Geneious Version"><![CDATA[2020.2.5]]></com.biomatters.geneiousVersion></DocumentHistoryEntryField><DocumentHistoryEntryField class="com.biomatters.geneious.publicapi.documents.DocumentHistoryEntryFieldImplementation"><com.biomatters.autogeneratedEntry fieldName=""></com.biomatters.autogeneratedEntry></DocumentHistoryEntryField></entryFields><entryFields><DocumentHistoryEntryField class="com.biomatters.geneious.publicapi.documents.DocumentHistoryEntryFieldImplementation"><com.biomatters.date fieldName="Saved"><![CDATA[1611623255765]]></com.biomatters.date></DocumentHistoryEntryField><DocumentHistoryEntryField class="com.biomatters.geneious.publicapi.documents.DocumentHistoryEntryFieldImplementation"><com.biomatters.user fieldName="User"><![CDATA[sternd]]></com.biomatters.user></DocumentHistoryEntryField><DocumentHistoryEntryField class="com.biomatters.geneious.publicapi.documents.DocumentHistoryEntryFieldImplementation"><com.biomatters.geneiousVersion fieldName="Geneious Version"><![CDATA[2020.2.5]]></com.biomatters.geneiousVersion></DocumentHistoryEntryField><DocumentHistoryEntryField class="com.biomatters.geneious.publicapi.documents.DocumentHistoryEntryFieldImplementation"><com.biomatters.autogeneratedEntry fieldName=""></com.biomatters.autogeneratedEntry></DocumentHistoryEntryField></entryFields><entryFields><DocumentHistoryEntryField class="com.biomatters.geneious.publicapi.documents.DocumentHistoryEntryFieldImplementation"><com.biomatters.date fieldName="Saved"><![CDATA[1612144954958]]></com.biomatters.date></DocumentHistoryEntryField><DocumentHistoryEntryField class="com.biomatters.geneious.publicapi.documents.DocumentHistoryEntryFieldImplementation"><com.biomatters.user fieldName="User"><![CDATA[sternd]]></com.biomatters.user></DocumentHistoryEntryField><DocumentHistoryEntryField class="com.biomatters.geneious.publicapi.documents.DocumentHistoryEntryFieldImplementation"><com.biomatters.geneiousVersion fieldName="Geneious Version"><![CDATA[2020.2.5]]></com.biomatters.geneiousVersion></DocumentHistoryEntryField><DocumentHistoryEntryField class="com.biomatters.geneious.publicapi.documents.DocumentHistoryEntryFieldImplementation"><com.biomatters.autogeneratedEntry fieldName=""></com.biomatters.autogeneratedEntry></DocumentHistoryEntryField></entryFields><entryFields><DocumentHistoryEntryField class="com.biomatters.geneious.publicapi.documents.DocumentHistoryEntryFieldImplementation"><com.biomatters.date fieldName="Saved"><![CDATA[1614655503013]]></com.biomatters.date></DocumentHistoryEntryField><DocumentHistoryEntryField class="com.biomatters.geneious.publicapi.documents.DocumentHistoryEntryFieldImplementation"><com.biomatters.user fieldName="User"><![CDATA[sternd]]></com.biomatters.user></DocumentHistoryEntryField><DocumentHistoryEntryField class="com.biomatters.geneious.publicapi.documents.DocumentHistoryEntryFieldImplementation"><com.biomatters.geneiousVersion fieldName="Geneious Version"><![CDATA[2020.2.5]]></com.biomatters.geneiousVersion></DocumentHistoryEntryField><DocumentHistoryEntryField class="com.biomatters.geneious.publicapi.documents.DocumentHistoryEntryFieldImplementation"><com.biomatters.autogeneratedEntry fieldName=""></com.biomatters.autogeneratedEntry></DocumentHistoryEntryField></entryFields><entryFields><DocumentHistoryEntryField class="com.biomatters.geneious.publicapi.documents.DocumentHistoryEntryFieldImplementation"><com.biomatters.date fieldName="Saved"><![CDATA[1614698610393]]></com.biomatters.date></DocumentHistoryEntryField><DocumentHistoryEntryField class="com.biomatters.geneious.publicapi.documents.DocumentHistoryEntryFieldImplementation"><com.biomatters.user fieldName="User"><![CDATA[sternd]]></com.biomatters.user></DocumentHistoryEntryField><DocumentHistoryEntryField class="com.biomatters.geneious.publicapi.documents.DocumentHistoryEntryFieldImplementation"><com.biomatters.geneiousVersion fieldName="Geneious Version"><![CDATA[2020.2.5]]></com.biomatters.geneiousVersion></DocumentHistoryEntryField><DocumentHistoryEntryField class="com.biomatters.geneious.publicapi.documents.DocumentHistoryEntryFieldImplementation"><com.biomatters.autogeneratedEntry fieldName=""></com.biomatters.autogeneratedEntry></DocumentHistoryEntryField></entryFields></DocumentHistory></additionalXml></geneiousDocument>
<geneiousDocument class="com.biomatters.geneious.publicapi.implementations.sequence.DefaultNucleotideGraphSequence" version="1.3-11" revisionNumber="10" pluginDocumentRevisionNumber="4" geneiousVersion="2020.2.5" geneiousVersionMinimum="7.1" PluginDocument_FormatLastChanged="7.1" PluginDocument_FormatLastExtended="8.1" PluginDocument_OldestVersionSerializableTo="6.0" isReferenceOnly="false"><hiddenFields><parent_operation_record_document type="int">1</parent_operation_record_document><cache_urn type="urn">urn:local:.:1x-d2rnbo7</cache_urn><nucleotideSequenceWithQualityCount type="int">1</nucleotideSequenceWithQualityCount><description>1,163 reads from Sample_P97 assembled using Geneious</description><override_cache_name>pENTR{KDRT-RC}</override_cache_name><overrideDocumentType>com.biomatters.geneious.publicapi.documents.sequence.NucleotideSequenceDocument</overrideDocumentType><cache_plugin_document_urn></cache_plugin_document_urn><weak_referenced_documents type="list"><weak_referenced_documents type="int">0</weak_referenced_documents></weak_referenced_documents><strong_referenced_documents type="list"><strong_referenced_documents type="int">1</strong_referenced_documents></strong_referenced_documents><cache_name>pENTR{KDRT-RC}</cache_name><override_modified_date type="date">1614698629814</override_modified_date><cache_created type="date">1611619354965</cache_created><referenced_documents type="list"><referenced_documents>urn:local:.:2f-d2rnbol@0</referenced_documents><referenced_documents>urn:local:.:1t-d2rnbo6@0</referenced_documents></referenced_documents><trimmedSequencesCount type="int">0</trimmedSequencesCount></hiddenFields><fields><document_size type="bytes">24211</document_size><molType>DNA</molType><mediumQualityPercent decimalPlacesDisplayed="1" type="percent">0.0</mediumQualityPercent><highQualityPercent decimalPlacesDisplayed="1" type="percent">100.0</highQualityPercent><number_of_source_sequences type="int">1163</number_of_source_sequences><modified_date type="date">1611619355493</modified_date><lowQualityPercent decimalPlacesDisplayed="1" type="percent">0.0</lowQualityPercent><percentage_similarity decimalPlacesDisplayed="1" type="percent">99.48543464129133</percentage_similarity><meanCoverage type="double">61.56733524355301</meanCoverage><sampleName>Sample_P97</sampleName><sequence_residues>GCATGGATGTTTTCCCAGTCACGACGTTGTAAAACGACGGCCAGTCTTAAGCTCGGGCCCCAAATAATGATTTTATTTTGACTGATAGTGACCTGTTCGTTGCAACAAATTGATGAGCAATGCTTTTTTATAATGCCAACTTTGTACAAAAAAGCAGGCTCCGCGGCCGCCCCCTTCACCAAACGATATCAGACATTTGTCTGATAATGAAGCATTATCAGACAAATGTCTGATATCGTTTAAGGGTGGGCGCGCCGACCCAGCTTTCTTGTACAAAGTTGGCATTATAAGAAAGCATTGCTTATCAATTTGTTGCAACGAACAGGTCACTATCAGTCAAAATAAAATCATTATTTGCCATCCAGCTGATATCCCCTATAGTGAGTCGTATTACATGGTCATAGCTGTTTCCTGGCAGCTCTGGCCCGTGTCTCAAAATCTCTGATGTTACATTGCACAAGATAAAAATATATCATCATGAACAATAAAACTGTCTGCTT</sequence_residues><freeEndGaps type="boolean">true</freeEndGaps><topology>circular</topology><abiguities type="int">0</abiguities><postTrimLength type="int">2641</postTrimLength><percentage_identical decimalPlacesDisplayed="1" type="percent">86.33610900832703</percentage_identical><cache_name>Sample_P97 Geneious Sensitivity=Medium-Low Sensitivity Contig 1</cache_name><pairedDataType>Paired End</pairedDataType><bin>&lt;html&gt;&lt;head&gt;&lt;3&gt;&lt;/head&gt;&lt;b&gt;&lt;font color='#49993F'&gt;High&lt;/font&gt;&lt;/b&gt;&lt;/html&gt;</bin><dataType>Illumina</dataType><cache_created type="date">1611619354965</cache_created><gcPercent decimalPlacesDisplayed="1" type="percent">48.27716773949262</gcPercent><sequence_length type="int">2641</sequence_length></fields><notes><note code="importedFrom" type="note"><path>/Volumes/Stern</path><filename>Sample_P97_1.fastq.gz, Sample_P97_2.fastq.gz</filename></note></notes><originalElement><XMLSerialisableRootElement cachedCountGC="1275" cachedCountAT="1366" annotationsRevision="4" charSequenceValidated="true"><fields><number_of_source_sequences type="int">1163</number_of_source_sequences><isCircular>true</isCircular><topology>circular</topology><dataType>Illumina</dataType><pairedDataType>Paired End</pairedDataType><modified_date type="date">1611619355493</modified_date><percentage_similarity decimalPlacesDisplayed="1" type="percent">99.48543464129133</percentage_similarity><sampleName>Sample_P97</sampleName><cache_name>Sample_P97 Geneious Sensitivity=Medium-Low Sensitivity Contig 1</cache_name><percentage_identical decimalPlacesDisplayed="1" type="percent">86.33610900832703</percentage_identical><meanCoverage type="double">61.56733524355301</meanCoverage><freeEndGaps type="boolean">true</freeEndGaps></fields><created type="date">1611619354965</created><storedFields><standardField code="number_of_source_sequences" /><standardField code="percentage_similarity" /><standardField code="percentage_identical" /><standardField code="meanCoverage" /><standardField code="topology" /><standardField code="sampleName" /><standardField code="cache_name" /><standardField code="modified_date" /><standardField code="freeEndGaps" /><standardField code="dataType" /><standardField code="pairedDataType" /><standardField code="cache_created" /></storedFields><name>pENTR{KDRT-RC}</name><description>1,163 reads from Sample_P97 assembled using Geneious</description><sequenceAnnotations><annotation><description>kanR</description><type>CDS</type><intervals><interval><minimumIndex>527</minimumIndex><maximumIndex>1336</maximumIndex><direction>leftToRight</direction></interval></intervals><qualifiers><qualifier><name>kind</name><value>selectable marker</value></qualifier><qualifier><name>note</name><value>confers kanamycin resistance</value></qualifier><qualifier><name>Color</name><value>#797979</value></qualifier><qualifier><name>product</name><value>aminoglycoside phosphotransferase</value></qualifier><qualifier><name>gene</name><value>aph(3)-Ia</value></qualifier><qualifier><name>note</name><value>Derived using Geneious Prime 2020.2.5 'Annotate from Database' based on nucleotide similarity</value></qualifier><qualifier><name>Transferred From</name><value>kanR</value></qualifier><qualifier><name>Transferred Similarity</name><value>98.90%</value></qualifier><qualifier><name>.hidden_NucleotideAlignment___Primary Match Alignment___Source</name><value>ATGAGCCATATTCAACGGGAAACGTCTTGCTCGAGGCCGCGATTAAATTCCAACATGGATGCTGATTTATATGGGTATAAATGGGCTCGCGATAATGTCGGGCAATCAGGTGCGACAATCTATCGATTGTATGGGAAGCCCGATGCGCCAGAGTTGTTTCTGAAACATGGCAAAGGTAGCGTTGCCAATGATGTTACAGATGAGATGGTCAGACTAAACTGGCTGACGGAATTTATGCCTCTTCCGACCATCAAGCATTTTATCCGTACTCCTGATGATGCATGGTTACTCACCACTGCGATCCCCGGGAAAACAGCATTCCAGGTATTAGAAGAATATCCTGATTCAGGTGAAAATATTGTTGATGCGCTGGCAGTGTTCCTGCGCCGGTTGCATTCGATTCCTGTTTGTAATTGTCCTTTTAACAGCGATCGCGTATTTCGTCTCGCTCAGGCGCAATCACGAATGAATAACGGTTTGGTTGATGCGAGTGATTTTGATGACGAGCGTAATGGCTGGCCTGTTGAACAAGTCTGGAAAGAAATGCATAAGCTTTTGCCATTCTCACCGGATTCAGTCGTCACTCATGGTGATTTCTCACTTGATAACCTTATTTTTGACGAGGGGAAATTAATAGGTTGTATTGATGTTGGACGAGTCGGAATCGCAGACCGATACCAGGATCTTGCCATCCTATGGAACTGCCTCGGTGAGTTTTCTCCTTCATTACAGAAACGGCTTTTTCAAAAATATGGTATTGATAATCCTGATATGAATAAATTGCAGTTTCATTTGATGCTCGATGAGTTTTTCTAA</value></qualifier><qualifier><name>.hidden_NucleotideAlignment___Primary Match Alignment___Target</name><value>ATGAGCCATATTCAACGGGAAACGTC------GAGGCCGCGATTAAATTCCAACATGGATGCTGATTTATATGGGTATAAATGGGCTCGCGATAATGTCGGGCAATCAGGTGCGACAATCTATCGCTTGTATGGGAAGCCCGATGCGCCAGAGTTGTTTCTGAAACATGGCAAAGGTAGCGTTGCCAATGATGTTACAGATGAGATGGTCAGACTAAACTGGCTGACGGAATTTATGCCTCTTCCGACCATCAAGCATTTTATCCGTACTCCTGATGATGCATGGTTACTCACCACTGCGATCCCCGGAAAAACAGCATTCCAGGTATTAGAAGAATATCCTGATTCAGGTGAAAATATTGTTGATGCGCTGGCAGTGTTCCTGCGCCGGTTGCATTCGATTCCTGTTTGTAATTGTCCTTTTAACAGCGATCGCGTATTTCGTCTCGCTCAGGCGCAATCACGAATGAATAACGGTTTGGTTGATGCGAGTGATTTTGATGACGAGCGTAATGGCTGGCCTGTTGAACAAGTCTGGAAAGAAATGCATAAACTTTTGCCATTCTCACCGGATTCAGTCGTCACTCATGGTGATTTCTCACTTGATAACCTTATTTTTGACGAGGGGAAATTAATAGGTTGTATTGATGTTGGACGAGTCGGAATCGCAGACCGATACCAGGATCTTGCCATCCTATGGAACTGCCTCGGTGAGTTTTCTCCTTCATTACAGAAACGGCTTTTTCAAAAATATGGTATTGATAATCCTGATATGAATAAATTGCAGTTTCATTTGATGCTCGATGAGTTTTTCTAA</value></qualifier><qualifier><name>Primary Match</name><value>98.90%; Adjusted-Interval-0:0/0; &lt;a href="urn:local:sternd:243-bo9fu8k"&gt;kanR&lt;/a&gt;</value></qualifier></qualifiers></annotation><annotation><description>KD (concatenated sequence 2)</description><type>Concatenated sequence</type><intervals><interval><minimumIndex>181</minimumIndex><maximumIndex>241</maximumIndex><direction>rightToLeft</direction></interval></intervals><qualifiers><qualifier><name>Source</name><weakUrnReference class="urn" weakReference="true">urn:local:.:2f-d2rnbol</weakUrnReference></qualifier><qualifier><name>note</name><value>Derived using Geneious Prime 2020.2.5 'Annotate from Database' based on nucleotide similarity</value></qualifier><qualifier><name>Transferred From</name><value>KD</value></qualifier><qualifier><name>Transferred Similarity</name><value>100.00%</value></qualifier><qualifier><name>Primary Match</name><value>100.00%; Adjusted-Interval-0:0/0; KD (concatenated sequence 2) (&lt;a href="urn:local:sternd:1372103319849.1986"&gt;KD&lt;/a&gt;)</value></qualifier></qualifiers></annotation><annotation><description>T7 prom</description><type>Promoter</type><intervals><interval><minimumIndex>375</minimumIndex><maximumIndex>393</maximumIndex><direction>rightToLeft</direction></interval></intervals><qualifiers><qualifier><name>Imported from</name><value>&lt;a href="http://wishart.biology.ualberta.ca/PlasMapper"&gt;PlasMapper&lt;/a&gt;</value></qualifier><qualifier><name>note</name><value>Derived using Geneious Prime 2020.2.5 'Annotate from Database' based on nucleotide similarity</value></qualifier><qualifier><name>Transferred From</name><value>T7 prom</value></qualifier><qualifier><name>Transferred Similarity</name><value>100.00%</value></qualifier><qualifier><name>Primary Match</name><value>100.00%; Adjusted-Interval-0:0/0; &lt;a href="urn:local:sternd:1357151417664.569"&gt;T7 prom&lt;/a&gt;</value></qualifier><qualifier><name>Alternative Match</name><value>100.00%; Adjusted-Interval-0:0/1; &lt;a href="urn:local:sternd:2cu-bo9fu8r"&gt;T7&lt;/a&gt;</value></qualifier></qualifiers></annotation><annotation><description>attL1</description><type>attL1</type><intervals><interval><minimumIndex>61</minimumIndex><maximumIndex>157</maximumIndex><direction>leftToRight</direction></interval></intervals><qualifiers><qualifier><name>.hidden_geneious</name><value>true</value></qualifier></qualifiers></annotation><annotation><description>attL2</description><type>attL2</type><intervals><interval><minimumIndex>261</minimumIndex><maximumIndex>357</maximumIndex><direction>rightToLeft</direction></interval></intervals><qualifiers><qualifier><name>.hidden_geneious</name><value>true</value></qualifier></qualifiers></annotation><annotation><description>KDRT</description><type>misc_feature</type><intervals><interval><minimumIndex>181</minimumIndex><maximumIndex>241</maximumIndex><direction>rightToLeft</direction></interval></intervals><qualifiers><qualifier><name>note</name><value>Derived using Geneious Prime 2020.2.5 'Annotate from Database' based on nucleotide similarity</value></qualifier><qualifier><name>Transferred From</name><value>KDRT</value></qualifier><qualifier><name>Transferred Similarity</name><value>100.00%</value></qualifier><qualifier><name>Primary Match</name><value>100.00%; Adjusted-Interval-0:0/0; &lt;a href="urn:local:.:82-cym61dk"&gt;KDRT&lt;/a&gt;</value></qualifier></qualifiers></annotation><annotation><description>ColE1</description><type>rep_origin</type><intervals><interval><minimumIndex>1483</minimumIndex><maximumIndex>2071</maximumIndex><direction>leftToRight</direction></interval></intervals><qualifiers><qualifier><name>note</name><value>origin of replication from pBR322 (also known as pMB1, pUC origin)</value></qualifier><qualifier><name>note</name><value>Derived using Geneious Prime 2020.2.5 'Annotate from Database' based on nucleotide similarity</value></qualifier><qualifier><name>Transferred From</name><value>ColE1</value></qualifier><qualifier><name>Transferred Similarity</name><value>100.00%</value></qualifier><qualifier><name>Primary Match</name><value>100.00%; Adjusted-Interval-0:0/0; &lt;a href="urn:local:sternd:2jk-bo9fu8x"&gt;ColE1&lt;/a&gt;</value></qualifier></qualifiers></annotation></sequenceAnnotations><charSequence>GCATGGATGTTTTCCCAGTCACGACGTTGTAAAACGACGGCCAGTCTTAAGCTCGGGCCCCAAATAATGATTTTATTTTGACTGATAGTGACCTGTTCGTTGCAACAAATTGATGAGCAATGCTTTTTTATAATGCCAACTTTGTACAAAAAAGCAGGCTCCGCGGCCGCCCCCTTCACCAAACGATATCAGACATTTGTCTGATAATGAAGCATTATCAGACAAATGTCTGATATCGTTTAAGGGTGGGCGCGCCGACCCAGCTTTCTTGTACAAAGTTGGCATTATAAGAAAGCATTGCTTATCAATTTGTTGCAACGAACAGGTCACTATCAGTCAAAATAAAATCATTATTTGCCATCCAGCTGATATCCCCTATAGTGAGTCGTATTACATGGTCATAGCTGTTTCCTGGCAGCTCTGGCCCGTGTCTCAAAATCTCTGATGTTACATTGCACAAGATAAAAATATATCATCATGAACAATAAAACTGTCTGCTTACATAAACAGTAATACAAGGGGTGTTATGAGCCATATTCAACGGGAAACGTCGAGGCCGCGATTAAATTCCAACATGGATGCTGATTTATATGGGTATAAATGGGCTCGCGATAATGTCGGGCAATCAGGTGCGACAATCTATCGCTTGTATGGGAAGCCCGATGCGCCAGAGTTGTTTCTGAAACATGGCAAAGGTAGCGTTGCCAATGATGTTACAGATGAGATGGTCAGACTAAACTGGCTGACGGAATTTATGCCTCTTCCGACCATCAAGCATTTTATCCGTACTCCTGATGATGCATGGTTACTCACCACTGCGATCCCCGGAAAAACAGCATTCCAGGTATTAGAAGAATATCCTGATTCAGGTGAAAATATTGTTGATGCGCTGGCAGTGTTCCTGCGCCGGTTGCATTCGATTCCTGTTTGTAATTGTCCTTTTAACAGCGATCGCGTATTTCGTCTCGCTCAGGCGCAATCACGAATGAATAACGGTTTGGTTGATGCGAGTGATTTTGATGACGAGCGTAATGGCTGGCCTGTTGAACAAGTCTGGAAAGAAATGCATAAACTTTTGCCATTCTCACCGGATTCAGTCGTCACTCATGGTGATTTCTCACTTGATAACCTTATTTTTGACGAGGGGAAATTAATAGGTTGTATTGATGTTGGACGAGTCGGAATCGCAGACCGATACCAGGATCTTGCCATCCTATGGAACTGCCTCGGTGAGTTTTCTCCTTCATTACAGAAACGGCTTTTTCAAAAATATGGTATTGATAATCCTGATATGAATAAATTGCAGTTTCATTTGATGCTCGATGAGTTTTTCTAATCAGAATTGGTTAATTGGTTGTAACACTGGCAGAGCATTACGCTGACTTGACGGGACGGCGCAAGCTCATGACCAAAATCCCTTAACGTGAGTTACGCGTCGTTCCACTGAGCGTCAGACCCCGTAGAAAAGATCAAAGGATCTTCTTGAGATCCTTTTTTTCTGCGCGTAATCTGCTGCTTGCAAACAAAAAAACCACCGCTACCAGCGGTGGTTTGTTTGCCGGATCAAGAGCTACCAACTCTTTTTCCGAAGGTAACTGGCTTCAGCAGAGCGCAGATACCAAATACTGTTCTTCTAGTGTAGCCGTAGTTAGGCCACCACTTCAAGAACTCTGTAGCACCGCCTACATACCTCGCTCTGCTAATCCTGTTACCAGTGGCTGCTGCCAGTGGCGATAAGTCGTGTCTTACCGGGTTGGACTCAAGACGATAGTTACCGGATAAGGCGCAGCGGTCGGGCTGAACGGGGGGTTCGTGCACACAGCCCAGCTTGGAGCGAACGACCTACACCGAACTGAGATACCTACAGCGTGAGCTATGAGAAAGCGCCACGCTTCCCGAAGGGAGAAAGGCGGACAGGTATCCGGTAAGCGGCAGGGTCGGAACAGGAGAGCGCACGAGGGAGCTTCCAGGGGGAAACGCCTGGTATCTTTATAGTCCTGTCGGGTTTCGCCACCTCTGACTTGAGCGTCGATTTTTGTGATGCTCGTCAGGGGGGCGGAGCCTATGGAAAAACGCCAGCAACGCGGCCTTTTTACGGTTCCTGGCCTTTTGCTGGCCTTTTGCTCACATGTTCTTTCCTGCGTTATCCCCTGATTCTGTGGATAACCGTATTACCGCCTTTGAGTGAGCTGATACCGCTCGCCGCAGCCGAACGACCGAGCGCAGCGAGTCAGTGAGCGAGGAAGCGGAAGAGCGCCCAATACGCAAACCGCCTCTCCCCGCGCGTTGGCCGATTCATTAATGCAGCTGGCACGACAGGTTTCCCGACTGGAAAGCGGGCAGTGAGCGCAACGCAATTAATACGCGTACCGCTAGCCAGGAAGAGTTTGTAGAAACGCAAAAAGGCCATCCGTCAGGATGGCCTTCTGCTTAGTTTGATGCCTGGCAGTTTATGGCGGGCGTCCTGCCCGCCACCCTCCGGGCCGTTGCTTCACAACGTTCAAATCCGCTCCCGGCGGATTTGTCCTACTCAGGAGAGCGTTCACCGACAAACAACAGATAAAACGAAAGGCCCAGTCTTCCGACTGAGCCTTTCGTTTTATTTGATGCCTGGCAGTTCCCTACTCTCGCGTTAACGCTA</charSequence><graphProperties graphXmlVersion="1"><qualities>2316,2245,2165,2312,1970,2021,2149,2130,2164,2040,1908,1977,2072,2063,2071,1999,2030,2111,2011,2099,2006,2076,2126,2086,2034,2091,1947,1910,2003,2044,2006,1938,1938,2006,1981,1933,1811,1850,1843,1843,1797,1797,1868,1914,1918,1959,1959,1858,1790,1790,1799,1815,1341,1308,1252,1200,1252,1258,1214,1214,1258,1280,1294,1280,1239,1177,1177,1203,1220,1202,1193,1175,1175,1193,1221,1178,1142,1142,1104,1119,1072,1082,1068,1036,1198,1156,1179,1133,1049,1114,1079,1099,1099,1026,1064,966,980,1100,1013,934,934,989,990,883,883,999,902,927,902,948,948,930,916,976,916,909,971,966,830,830,897,948,902,896,993,934,939,993,891,938,922,934,934,994,985,911,879,835,867,985,961,994,961,1025,1094,1027,1086,957,939,925,948,985,911,946,934,856,1031,1031,959,925,902,837,948,929,924,924,906,874,916,849,750,869,750,849,723,723,901,750,947,878,692,809,692,902,878,865,840,766,884,938,888,838,782,920,817,745,874,773,777,830,744,809,902,797,850,836,859,933,943,748,748,911,906,888,839,811,833,889,868,828,898,883,875,833,946,810,1001,1059,923,901,945,1036,934,956,849,1003,995,1103,961,1109,924,953,902,1109,1165,1104,1046,1137,1184,1137,1110,1193,1147,1188,1123,1155,1174,988,1257,1188,1275,1009,1166,1183,996,1106,1001,1164,1094,1094,1083,1073,1059,1009,1054,1019,1068,1133,1102,1102,1146,1109,943,1059,950,950,1063,1072,1025,1025,1013,1026,1095,920,961,943,947,939,971,1021,967,895,770,1012,941,975,951,951,1016,1020,1016,1003,944,944,1026,1026,934,934,1003,1050,976,976,1040,1091,1082,1082,1058,1025,957,985,1031,1026,1021,1036,1021,1003,1008,1021,931,924,924,931,962,867,892,892,867,925,902,925,907,907,888,802,841,765,831,812,849,860,883,813,813,828,846,851,846,915,865,883,883,842,924,999,1004,993,1008,1022,1058,1038,1063,1026,1031,939,971,971,962,846,851,846,836,836,846,809,772,777,799,831,823,851,851,846,851,846,846,814,809,777,772,777,772,772,777,754,754,772,777,772,777,777,772,777,754,754,754,777,717,731,730,740,740,740,740,717,735,735,735,735,740,772,777,777,744,777,777,772,767,777,740,719,730,740,767,730,744,772,754,777,777,777,846,812,828,874,910,897,910,874,923,909,915,925,925,873,897,920,925,920,897,925,856,856,1063,1018,1050,1110,1033,1078,1073,1070,1124,1115,1147,1086,1147,1216,1216,1188,1175,1244,1290,1354,1346,1331,1331,1346,1331,1567,1522,1531,1576,1535,1535,1526,1549,1543,1533,1468,1378,1476,1458,1410,1304,1419,1363,1326,1438,1420,1364,1346,1385,1317,1317,1508,1414,1470,1410,1410,1469,1375,1449,1568,1525,1508,1525,1443,1480,1332,1443,1470,1419,1457,1442,1465,1484,1484,1433,1433,1503,1470,1446,1494,1387,1419,1488,1568,1488,1447,1447,1539,1539,1544,1544,1642,1633,1632,1595,1595,1679,1678,1683,1641,1647,1842,1854,1811,1827,1811,1904,1868,1903,1887,1839,1961,2132,2173,2130,2213,2226,2293,2263,2321,2173,2215,2136,2224,2076,2224,2247,2330,2422,2411,2386,2243,2266,2228,2312,2274,2266,2212,2283,2212,2330,2272,2235,2285,2377,2331,2363,2363,2266,2310,2207,2155,2232,2242,2174,2137,2172,2169,2160,2169,2127,2182,2135,2055,2020,2057,2146,2137,2117,2058,2010,2011,2010,2026,2077,1988,1873,1847,1850,1950,1966,1925,1984,2094,2028,1920,1920,2044,2035,2030,2013,1887,1887,1979,1914,2007,1914,1956,2007,2034,1961,1951,1850,1867,1817,1854,1779,1779,1858,1820,1873,1806,1817,1817,1850,1877,1895,1872,1914,1789,1789,1941,1789,1789,1893,1944,1928,1952,1966,2136,2099,2089,2103,2150,2166,2127,2210,2169,2169,2237,2145,2214,2252,2252,2112,2112,2203,2312,2326,2406,2250,2202,2140,1915,2209,1966,2233,2171,2044,2044,2145,1928,1771,1725,1744,1627,1659,1622,1691,1739,1859,1776,1836,1821,1817,1868,1868,1720,1798,1622,1696,1729,1729,1798,1711,1790,1790,1798,1808,1813,1780,1780,1821,1817,1808,1782,1877,1877,1782,1854,1840,1835,1872,1923,1937,1929,2034,2039,1994,1994,2058,2035,2016,2044,1984,2030,2109,2076,2095,2137,2085,1974,2194,2200,2136,2311,2310,2261,2315,2265,2315,2315,2208,2245,2326,2265,2224,2270,2211,2316,2249,2236,2225,2191,2127,2164,2233,2210,2275,2173,2201,2211,2229,2201,2178,2143,2124,2129,2131,2126,2247,2214,2218,2285,2292,2352,2453,2387,2550,2459,2533,2621,2620,2597,2602,2649,2751,2736,2764,2687,2675,2618,2519,2570,2561,2599,2394,2394,2460,2478,2404,2368,2373,2473,2460,2436,2277,2240,2330,2283,2311,2452,2372,2492,2497,2510,2576,2504,2552,2575,2607,2770,2784,2722,2773,2746,2779,2853,2678,2678,2793,2746,2838,2795,2686,2677,2741,2796,2742,2770,2831,2835,2848,2873,2822,2923,2863,2899,2894,2901,2864,2896,2987,2951,2899,2919,2802,2820,2937,2791,2791,2834,2760,2751,2780,2713,2602,2748,2783,2755,2734,2751,2751,2811,2770,2729,2718,2703,2682,2682,2719,2632,2417,2561,2608,2649,2565,2627,2505,2508,2608,2634,2626,2547,2592,2583,2552,2497,2579,2634,2602,2602,2631,2666,2621,2569,2606,2776,2779,2811,2779,2758,2708,2708,2830,2830,2695,2653,2784,2726,2689,2713,2686,2718,2553,2610,2511,2534,2497,2453,2310,2419,2409,2465,2400,2329,2345,2353,2404,2386,2382,2368,2341,2446,2631,2526,2576,2646,2829,2844,2710,2687,2680,2719,2908,2866,2914,2987,2776,2776,2837,2781,2781,2812,2705,2671,2671,2716,2780,2719,2653,2509,2509,2527,2473,2399,2445,2358,2515,2521,2500,2621,2651,2570,2570,2468,2663,2339,2567,2529,2627,2529,2571,2450,2465,2435,2435,2371,2497,2371,2578,2521,2589,2515,2299,2519,2354,2396,2483,2536,2513,2580,2529,2441,2330,2291,2291,2273,2273,2441,2302,2302,2411,2432,2547,2537,2474,2515,2561,2598,2479,2560,2607,2463,2423,2474,2215,2215,2334,2376,2180,2367,2413,2326,2386,2426,2349,2386,2322,2359,2285,2238,2257,2284,2177,2140,2034,1938,2025,2076,1994,2159,2200,2215,2200,2122,2159,2127,2201,2140,2224,2195,2025,1960,2176,2230,2325,2271,2253,2253,2171,2171,2295,2275,2188,2158,2096,2073,2252,2321,2140,2264,2250,2126,2086,2048,2051,1842,1842,1835,1835,1889,1900,1785,1734,1733,1687,1745,1676,1676,1722,1648,1682,1637,1605,1649,1723,1678,1664,1595,1595,1663,1702,1739,1770,1654,1654,1779,1673,1673,1679,1698,1623,1508,1508,1536,1529,1529,1581,1600,1549,1655,1729,1739,1711,1641,1641,1668,1668,1636,1570,1540,1443,1443,1558,1600,1488,1525,1443,1611,1656,1660,1667,1621,1621,1667,1678,1650,1627,1627,1604,1641,1693,1724,1552,1552,1628,1595,1591,1558,1507,1586,1576,1604,1609,1609,1646,1623,1554,1595,1549,1554,1563,1555,1517,1559,1517,1629,1619,1609,1632,1563,1632,1761,1638,1733,1839,1813,1864,1849,1831,1799,1783,1656,1693,1812,1885,1873,1880,1871,1721,1716,1687,1687,1709,1662,1651,1588,1642,1642,1616,1650,1596,1605,1611,1679,1611,1660,1560,1545,1618,1545,1660,1614,1679,1633,1673,1637,1727,1723,1743,1716,1776,1762,1651,1633,1705,1771,1742,1665,1780,1780,1768,1837,1863,1887,1850,1748,1721,1721,1809,1809,1658,1616,1535,1535,1660,1732,1767,1804,1798,1761,1663,1663,1798,1790,1778,1778,1882,1827,1905,1859,1827,1827,1841,1904,1956,1859,1987,1993,1974,1951,1951,1975,1996,1979,1997,1970,1979,1988,2016,2021,2016,2016,2011,2063,1905,1919,1891,1989,1956,1850,1973,2067,2059,2104,2014,1979,2049,2075,2066,2071,2063,2019,2032,2099,2109,2109,1970,2114,2108,2074,2201,2255,2265,2255,2260,2195,2214,2251,2268,2201,2120,2180,2214,2216,2087,2087,2219,2159,2113,2063,2136,2091,2092,2250,2089,2089,2174,2174,2172,2238,2269,2283,2182,2362,2371,2400,2373,2377,2364,2414,2194,2361,2201,2275,2375,2423,2413,2343,2345,2362,2307,2330,2312,2353,2338,2158,2343,2250,2325,2182,2270,2270,2411,2473,2439,2450,2450,2557,2585,2550,2544,2515,2515,2325,2483,2366,2352,2463,2625,2542,2671,2685,2643,2577,2697,2564,2797,2668,2686,2656,2676,2704,2612,2663,2719,2742,2585,2639,2562,2524,2516,2446,2332,2332,2474,2568,2534,2599,2571,2576,2518,2320,2396,2330,2465,2413,2515,2508,2517,2489,2459,2459,2578,2599,2570,2554,2696,2654,2717,2691,2557,2491,2533,2622,2569,2569,2496,2505,2473,2506,2491,2519,2491,2478,2493,2521,2551,2551,2599,2541,2525,2561,2566,2524,2519,2593,2603,2594,2419,2412,2412,2412,2449,2471,2493,2484,2448,2444,2550,2481,2522,2430,2421,2382,2363,2326,2289,2289,2317,2363,2395,2414,2445,2358,2358,2442,2274,2325,2469,2430,2400,2418,2437,2382,2298,2322,2330,2298,2340,2325,2299,2317,2179,2412,2448,2416,2435,2469,2488,2462,2534,2547,2428,2422,2394,2394,2437,2399,2399,2419,2393,2451,2464,2435,2404,2280,2284,2261,2183,2148,2183,2160,2177,2215,2188,2137,2040,2076,2076,2030,2130,1936,1954,1989,2087,2155,2182,2168,2284,2238,2238,2227,2127,2127,2252,2164,2335,2259,2297,2343,2317,2263,2271,2045,2094,2099,2294,2431,2396,2497,2630,2667,2604,2601,2615,2499,2361,2358,2516,2505,2488,2399,2621,2622,2859,2780,2918,2861,2861,2968,2834,2862,2983,2882,2872,2821,2863,2791,2791,2976,2953,2917,2856,2865,3014,2915,2944,2986,2991,2995,2899,2899,2994,3061,2844,2864,2997,3109,2998,3126,3188,3007,3076,3213,3217,3251,3196,3178,3264,3135,3119,3112,3052,2910,2806,2732,2842,2925,2897,2451,2502,2834,2834,2992,2992,3033,3074,3066,3066,3083,3047,3106,3087,2895,2876,2937,2936,2972,2907,3008,2837,2893,2901,2878,2898,3006,2951,2914,2723,2723,2946,2881,2968,2955,3010,3006,2873,2942,2912,3025,2969,3130,3015,3084,2972,3242,3194,3194,3331,3214,3113,3050,3078,3090,3139,2609,2572,3191,3196,3133,3181,3172,3177,3234,3122,3138,3001,3060,2992,3084,2992,3162,3206,3100,3013,2964,2940,2746,2888,2894,2719,2721,2607,2607,2746,2801,2775,2925,2851,2904,2941,2927,2901,2848,2687,2756,2654,2640,2784,2733,2797,2791,2784,2915,2900,2930,2981,2944,3005,2858,2869,2804,2811,2778,2787,2677,2664,2773,2865,2950,2932,2967,2946,2973,2960,2894,2749,2812,2680,2664,2699,2636,2588,2556,2518,2639,2616,2587,2579,2579,2533,2602,2533,2589,2597,2629,2644,2699,2755,2666,2815,2708,2849,2745,2759,2759,2701,2657,2722,2848,2844,2862,2797,2843,2828,2911,2851,2773,2773,2707,2707,2585,2620,2652,2714,2704,2653,2653,2792,2792,2746,2806,2819,2641,2832,2765,2866,2803,2840,3001,2968,2945,2982,2989,2990,2648,2779,2796,2820,2866,2801,2941,2894,3042,3149,3217,3149,3140,3251,3244,3154,3218,3250,3250,3367,3214,3176,3204,3157,3126,2910,3029,2799,3176,3205,3130,3130,3153,3083,3248,3363,3421,3394,3561,3461,3597,3359,3468,3426,3230,3316,3265,3054,3091,3310,3266,3313,3320,3270,3217,3265,3086,3194,3174,3421,3419,3279,3316,3242,3578,3541,3588,3621,3660,3648,3594,3666,3368,3405,3507,3457,3601,3555,3566,3430,3531,3600,3566,3398,3561,3654,3699,3573,3815,3776,3860,3708,3890,3700,3710,3698,3906,4465,4192,4394,4324,4146,4145,4196,4122,4190,4005,4369,4093,4135,4452,4595,4391,4428,4382,4457,4427,4261,4261,4264,4234,4435,4166,4199,4360,4350,4336,4285,4149,4343,4341,3935,3870,4295,4301,4289,3997,4011,3994,4063,3999,4067,4167,4085,3879,4114,4143,4037,4143,4095,4095,4031,4031,4099,3924,3961,3833,3833,3570,3662,3694,3565,3764,3570,3732,3575,3501,3436,3436,3574,3589,3644,3597,3619,3588,3657,3510,3430,3559,3527,3492,3628,3549,3549,3452,3404,3540,3611,3566,3566,3515,3494,3284,3441,3445,3445,3554,3535,3348,3373,3299,3311,3404,3454,3432,3321,3506,3581,3385,3365,3360,3232,3227,3274,3148,3016,2942,3238,3174,3264,3237,3237,3188,3165,3292,3152,3104,3266,3189,3189,3306,3296,3292,3260,3320,3269,3137,3102,3351,3435,3468,3446,3468,3454,3398,3443,3204,2759,2779,2767,2828,2828,2833,2729,2692,2755,2784,2779,2816,2788,2696,2574,2464,2464,2691,2687,2804,2872,2872,2899,2771,2923,2954,2986,2971,3000,3056,2958,3069,3170,3235,3216,3218,3218,3294,3260,3320,3131,3411,3181,3259,3231,3249,3249,3390,3390,3509,3474,3313,3350,3399,3429,3459,3178,3474,3292,3508,3505,3543,3505,3555,3555,3450,3545,3694,3644,3594,3316,3574,3281,3595,3635,3688,3618,3618,3686,3736,3730,3504,3504,3485,3435,3495,3628,3735,3700,3568,3176,3214,3639,3588,3583,3528,3690,3655,3467,3351,3740,3739,3632,3646,3669,3664,3855,3751,3872,3629,3676,3771,3677,3559,3499,3625,3689,3750,3720,3573,3515,3393,3426,3458,3475,3623,3443,3558,3560,3526,3486,3384,3514,3403,3376,3378,3451,3537,3511,3769,3602,3279,3496,3295,3371,3260,3446,3277,3288,3302,3441,3427,3431,3294,3418,3372,3515,3421,3148,3388,3407,3544,3442,3677,3631,3641,3615,3708,3557,3386,3346,3300,3573,3388,3388,3454,3257,3428,3459,3536,3460,3355,3182,3103,3024,3250,3356,3331,3343,3411,3064,3349,3198,3341,3352,3460,3198,3166,3295,3078,3265,3210,3161,3047,3406,3427,3387,2913,3051,2926,3218,3176,3315,2996,3201,3187,3162,2647,3182,2821,2948,2860,3284,3204,3220,3135,3181,3116,3158,3034,3028,3055,3225,3237,3168,3168,3025,3187,3022,3093,3068,3080,3158,3122,3089,3101,3018,3125,3010,3010,2946,2901,3048,2881,3017,2853,2954,2905,2838,2865,2864,2862,2885,2848,2771,2907,2624,2780,2849,2868,2761,2654,2834,2700,2723,2626,2626,2613,2634,2761,2750,2795,2835,2779,2929,2900,2824,2861,2677,2641,2486,2477,2741,2805,2530,2599,2811,2778,2670,2844,2867,2820,2750,2445,2445,2719,2562,2662,2589,2725,2688,2508,2501,2543,2464,2427,2417,2427,2385,2385,2467,2410,2410,2489,2458,2484,2421,2514,2464,2390,2427,2506,2561,2589,2556,2556,2460,2289,2252,2381,2359,2284,2395,2326,2256,2025,1988,2649,2673,2687,2687,2775,2775,2752,2705,2708,2705,2765,2663,2663,2694,2564,2620,2682,2533,2475,2559,2559,2438,2660,2625,2510,2596,2579,2470,2502,2612,2797,2649,2769,2853,2600,2719,2612,2575,2497,2497,2681,2757,2742,2727,2668,2636,2783,2648,2616,2602,2683,2616,2687,2736,2170,2481,2444,2073,2137,2593,2566,2593,2556,2640,2632,2593,2515,2483,2590,2417,2417,2547,2529,2624,2518,2518,2555,2554,2555,2724,2631,2527,2474,2431,2299,2318,2308,2275,2325,2173,2104,2105,2105,2134,2262,2249,2298,2265</qualities></graphProperties></XMLSerialisableRootElement></originalElement><additionalXml perUser="true" /><additionalXml perUser="false"><sequenceViewOptions geneiousVersion="2020.2.5" additionalXmlKey="sequenceViewOptions"><SequenceViewerState><zoom isMinimumZoom="true">0.03962290744480107</zoom><SequenceViewerSelectionState tmForSelection="-1.0"><selectedRegions><element class="com.biomatters.plugins.sequenceviewer.selection.SelectedRegion"><SelectedRegion><residues><XMLSerialisableRootElement><from>27</from><to>47</to></XMLSerialisableRootElement></residues><sequences><XMLSerialisableRootElement><from>0</from><to>1</to></XMLSerialisableRootElement></sequences></SelectedRegion></element></selectedRegions></SequenceViewerSelectionState><SequenceViewerLocation><sequenceNumber>0</sequenceNumber><residueNumber>0</residueNumber><xOffset>0</xOffset><yOffset>-37</yOffset></SequenceViewerLocation></SequenceViewerState><translation><option name="frame">SelectionOrAnnotation</option><option name="relativeTo">sequence</option></translation><liveAnnotators><option name="com.biomatters.plugins.featureFinder.FeatureFinder_NUCLEOTIDEOn">false</option><option name="ORF_Annotation_GeneratorOn">false</option></liveAnnotators><restrictionSites><childOption name="com.biomatters.plugins.restrictionAnalysis.RestrictionSiteAnnotationGenerator"><childOption name="com.biomatters.plugins.restrictionAnalysis.RestrictionSiteAnnotationGenerator"><option name="excluded">(1, 2641)</option><option name="grabExcludeRangeOption">[1,2641)</option></childOption></childOption></restrictionSites></sequenceViewOptions><DocumentHistory geneiousVersion="2020.2.5" additionalXmlKey="DocumentHistory"><entryFields><DocumentHistoryEntryField class="com.biomatters.geneious.publicapi.documents.DocumentHistoryEntryFieldImplementation"><com.biomatters.date fieldName="Created"><![CDATA[1611623005632]]></com.biomatters.date></DocumentHistoryEntryField><DocumentHistoryEntryField class="com.biomatters.geneious.publicapi.documents.DocumentHistoryEntryFieldImplementation"><com.biomatters.user fieldName="User"><![CDATA[sternd]]></com.biomatters.user></DocumentHistoryEntryField><DocumentHistoryEntryField class="com.biomatters.geneious.publicapi.documents.DocumentHistoryEntryFieldImplementation"><com.biomatters.geneiousVersion fieldName="Geneious Version"><![CDATA[2020.2.5]]></com.biomatters.geneiousVersion></DocumentHistoryEntryField><DocumentHistoryEntryField class="com.biomatters.geneious.publicapi.documents.DocumentHistoryEntryFieldImplementation"><description fieldName="Extraction"></description></DocumentHistoryEntryField><DocumentHistoryEntryField name="From " type="com.biomatters.geneious.publicapi.documents.DocumentHistoryReferencedDocumentsEntryField"><entry><revision>2</revision><urn class="urn" weakReference="true">urn:local:.:eg-cxqw0jh</urn></entry></DocumentHistoryEntryField></entryFields><entryFields><DocumentHistoryEntryField class="com.biomatters.geneious.publicapi.documents.DocumentHistoryEntryFieldImplementation"><com.biomatters.date fieldName="Saved"><![CDATA[1611623036522]]></com.biomatters.date></DocumentHistoryEntryField><DocumentHistoryEntryField class="com.biomatters.geneious.publicapi.documents.DocumentHistoryEntryFieldImplementation"><com.biomatters.user fieldName="User"><![CDATA[sternd]]></com.biomatters.user></DocumentHistoryEntryField><DocumentHistoryEntryField class="com.biomatters.geneious.publicapi.documents.DocumentHistoryEntryFieldImplementation"><com.biomatters.geneiousVersion fieldName="Geneious Version"><![CDATA[2020.2.5]]></com.biomatters.geneiousVersion></DocumentHistoryEntryField><DocumentHistoryEntryField class="com.biomatters.geneious.publicapi.documents.DocumentHistoryEntryFieldImplementation"><com.biomatters.autogeneratedEntry fieldName=""></com.biomatters.autogeneratedEntry></DocumentHistoryEntryField></entryFields><entryFields><DocumentHistoryEntryField class="com.biomatters.geneious.publicapi.documents.DocumentHistoryEntryFieldImplementation"><com.biomatters.date fieldName="Saved"><![CDATA[1611623245769]]></com.biomatters.date></DocumentHistoryEntryField><DocumentHistoryEntryField class="com.biomatters.geneious.publicapi.documents.DocumentHistoryEntryFieldImplementation"><com.biomatters.user fieldName="User"><![CDATA[sternd]]></com.biomatters.user></DocumentHistoryEntryField><DocumentHistoryEntryField class="com.biomatters.geneious.publicapi.documents.DocumentHistoryEntryFieldImplementation"><com.biomatters.geneiousVersion fieldName="Geneious Version"><![CDATA[2020.2.5]]></com.biomatters.geneiousVersion></DocumentHistoryEntryField><DocumentHistoryEntryField class="com.biomatters.geneious.publicapi.documents.DocumentHistoryEntryFieldImplementation"><com.biomatters.autogeneratedEntry fieldName=""></com.biomatters.autogeneratedEntry></DocumentHistoryEntryField></entryFields><entryFields><DocumentHistoryEntryField class="com.biomatters.geneious.publicapi.documents.DocumentHistoryEntryFieldImplementation"><com.biomatters.date fieldName="Saved"><![CDATA[1611623264758]]></com.biomatters.date></DocumentHistoryEntryField><DocumentHistoryEntryField class="com.biomatters.geneious.publicapi.documents.DocumentHistoryEntryFieldImplementation"><com.biomatters.user fieldName="User"><![CDATA[sternd]]></com.biomatters.user></DocumentHistoryEntryField><DocumentHistoryEntryField class="com.biomatters.geneious.publicapi.documents.DocumentHistoryEntryFieldImplementation"><com.biomatters.geneiousVersion fieldName="Geneious Version"><![CDATA[2020.2.5]]></com.biomatters.geneiousVersion></DocumentHistoryEntryField><DocumentHistoryEntryField class="com.biomatters.geneious.publicapi.documents.DocumentHistoryEntryFieldImplementation"><com.biomatters.autogeneratedEntry fieldName=""></com.biomatters.autogeneratedEntry></DocumentHistoryEntryField></entryFields><entryFields><DocumentHistoryEntryField class="com.biomatters.geneious.publicapi.documents.DocumentHistoryEntryFieldImplementation"><com.biomatters.date fieldName="Saved"><![CDATA[1612144966975]]></com.biomatters.date></DocumentHistoryEntryField><DocumentHistoryEntryField class="com.biomatters.geneious.publicapi.documents.DocumentHistoryEntryFieldImplementation"><com.biomatters.user fieldName="User"><![CDATA[sternd]]></com.biomatters.user></DocumentHistoryEntryField><DocumentHistoryEntryField class="com.biomatters.geneious.publicapi.documents.DocumentHistoryEntryFieldImplementation"><com.biomatters.geneiousVersion fieldName="Geneious Version"><![CDATA[2020.2.5]]></com.biomatters.geneiousVersion></DocumentHistoryEntryField><DocumentHistoryEntryField class="com.biomatters.geneious.publicapi.documents.DocumentHistoryEntryFieldImplementation"><com.biomatters.autogeneratedEntry fieldName=""></com.biomatters.autogeneratedEntry></DocumentHistoryEntryField></entryFields><entryFields><DocumentHistoryEntryField class="com.biomatters.geneious.publicapi.documents.DocumentHistoryEntryFieldImplementation"><com.biomatters.date fieldName="Saved"><![CDATA[1614655517007]]></com.biomatters.date></DocumentHistoryEntryField><DocumentHistoryEntryField class="com.biomatters.geneious.publicapi.documents.DocumentHistoryEntryFieldImplementation"><com.biomatters.user fieldName="User"><![CDATA[sternd]]></com.biomatters.user></DocumentHistoryEntryField><DocumentHistoryEntryField class="com.biomatters.geneious.publicapi.documents.DocumentHistoryEntryFieldImplementation"><com.biomatters.geneiousVersion fieldName="Geneious Version"><![CDATA[2020.2.5]]></com.biomatters.geneiousVersion></DocumentHistoryEntryField><DocumentHistoryEntryField class="com.biomatters.geneious.publicapi.documents.DocumentHistoryEntryFieldImplementation"><com.biomatters.autogeneratedEntry fieldName=""></com.biomatters.autogeneratedEntry></DocumentHistoryEntryField></entryFields><entryFields><DocumentHistoryEntryField class="com.biomatters.geneious.publicapi.documents.DocumentHistoryEntryFieldImplementation"><com.biomatters.date fieldName="Saved"><![CDATA[1614698629823]]></com.biomatters.date></DocumentHistoryEntryField><DocumentHistoryEntryField class="com.biomatters.geneious.publicapi.documents.DocumentHistoryEntryFieldImplementation"><com.biomatters.user fieldName="User"><![CDATA[sternd]]></com.biomatters.user></DocumentHistoryEntryField><DocumentHistoryEntryField class="com.biomatters.geneious.publicapi.documents.DocumentHistoryEntryFieldImplementation"><com.biomatters.geneiousVersion fieldName="Geneious Version"><![CDATA[2020.2.5]]></com.biomatters.geneiousVersion></DocumentHistoryEntryField><DocumentHistoryEntryField class="com.biomatters.geneious.publicapi.documents.DocumentHistoryEntryFieldImplementation"><com.biomatters.autogeneratedEntry fieldName=""></com.biomatters.autogeneratedEntry></DocumentHistoryEntryField></entryFields></DocumentHistory></additionalXml></geneiousDocument>
<geneiousDocument class="com.biomatters.geneious.publicapi.implementations.sequence.DefaultNucleotideGraphSequence" version="1.3-11" revisionNumber="11" pluginDocumentRevisionNumber="4" geneiousVersion="2020.2.5" geneiousVersionMinimum="7.1" PluginDocument_FormatLastChanged="7.1" PluginDocument_FormatLastExtended="8.1" PluginDocument_OldestVersionSerializableTo="6.0" isReferenceOnly="false"><hiddenFields><parent_operation_record_document type="int">0</parent_operation_record_document><cache_urn type="urn">urn:local:.:af-d2u5kz2</cache_urn><nucleotideSequenceWithQualityCount type="int">1</nucleotideSequenceWithQualityCount><description>15,646 reads from Sample_P519 assembled using Geneious</description><override_cache_name>T7-phiC31-nos3'UTR</override_cache_name><overrideDocumentType>com.biomatters.geneious.publicapi.documents.sequence.NucleotideSequenceDocument</overrideDocumentType><cache_plugin_document_urn></cache_plugin_document_urn><strong_referenced_documents type="list"><strong_referenced_documents type="int">0</strong_referenced_documents></strong_referenced_documents><cache_name>Sample_P519 assembled using Geneious</cache_name><override_modified_date type="date">1614697615321</override_modified_date><cache_created type="date">1612747991291</cache_created><referenced_documents type="list"><referenced_documents>urn:local:.:ae-d2u5kz2@0</referenced_documents></referenced_documents><trimmedSequencesCount type="int">0</trimmedSequencesCount></hiddenFields><fields><document_size type="bytes">51445</document_size><molType>DNA</molType><mediumQualityPercent decimalPlacesDisplayed="1" type="percent">0.0</mediumQualityPercent><highQualityPercent decimalPlacesDisplayed="1" type="percent">100.0</highQualityPercent><percentage_identical decimalPlacesDisplayed="1" type="percent">47.13342599027102</percentage_identical><cache_name>Contig 1</cache_name><lowQualityPercent decimalPlacesDisplayed="1" type="percent">0.0</lowQualityPercent><percentage_similarity decimalPlacesDisplayed="1" type="percent">99.59401116369303</percentage_similarity><meanCoverage type="double">411.30423598010634</meanCoverage><sampleName>Sample_P519</sampleName><sequence_residues>ATAGCAAGGAACACTTTCGTCGTCGGCTACGCATTCATTGTAAAATTTTAAATTTTGACATTCCGCACTTTTTGATAGATAAGCGAAGAGTATTTTTATTACATGTATCGCAAGTATTCATTTCAACACACATATCTATATATATATGTTATATATTTATTCAATTTTGTTTACCATTGATCAATTTTTCACACATGAAACAACCGCCAGCATTATATAATTTTTTTATTTTTTTAAAAAATGTGTACACATATTCTGAAAATGAAAAATTCAATGGCTCGAGTGCCAAATAAAGAAATGGTTACAATTTAAGGAAACAAATGTCCTTCTTGCGTTTATGCATTCGCGAGGTACCGAGCTCGAATTCACTGGCCGTCGTTTTACAACGTCGTGACTGGGAAAACCCTGGCGTTACCCAACTTAATCGCCTTGCAGCACATCCCCCTTTCGCCAGCTGGCGTAATAGCGAAGAGGCCCGCACCGATCGCCCTTCCCAACAG</sequence_residues><freeEndGaps type="boolean">true</freeEndGaps><topology>circular</topology><abiguities type="int">0</abiguities><postTrimLength type="int">5611</postTrimLength><pairedDataType>Paired End</pairedDataType><bin>&lt;html&gt;&lt;head&gt;&lt;3&gt;&lt;/head&gt;&lt;b&gt;&lt;font color='#49993F'&gt;High&lt;/font&gt;&lt;/b&gt;&lt;/html&gt;</bin><dataType>Illumina</dataType><cache_created type="date">1612747991291</cache_created><gcPercent decimalPlacesDisplayed="1" type="percent">51.987168062733915</gcPercent><sequence_length type="int">5611</sequence_length><number_of_source_sequences type="int">15646</number_of_source_sequences><modified_date type="date">1612747991297</modified_date></fields><notes><note code="importedFrom" type="note"><path>/Volumes/Stern</path><filename>Sample_P519_1.fastq.gz, Sample_P519_2.fastq.gz</filename></note></notes><originalElement><XMLSerialisableRootElement cachedCountGC="2917" cachedCountAT="2694" annotationsRevision="4" charSequenceValidated="true"><fields><number_of_source_sequences type="int">15646</number_of_source_sequences><isCircular>true</isCircular><topology>circular</topology><dataType>Illumina</dataType><pairedDataType>Paired End</pairedDataType><modified_date type="date">1612747991297</modified_date><percentage_similarity decimalPlacesDisplayed="1" type="percent">99.59401116369303</percentage_similarity><sampleName>Sample_P519</sampleName><cache_name>Contig 1</cache_name><percentage_identical decimalPlacesDisplayed="1" type="percent">47.13342599027102</percentage_identical><meanCoverage type="double">411.30423598010634</meanCoverage><freeEndGaps type="boolean">true</freeEndGaps></fields><created type="date">1612747991291</created><storedFields><standardField code="number_of_source_sequences" /><standardField code="percentage_similarity" /><standardField code="percentage_identical" /><standardField code="meanCoverage" /><standardField code="topology" /><standardField code="sampleName" /><standardField code="cache_name" /><standardField code="modified_date" /><standardField code="freeEndGaps" /><standardField code="dataType" /><standardField code="pairedDataType" /><standardField code="cache_created" /></storedFields><name>Sample_P519 assembled using Geneious</name><description>15,646 reads from Sample_P519 assembled using Geneious</description><sequenceAnnotations><annotation><description>nos-3'UTR</description><type>3'UTR</type><intervals><interval><minimumIndex>5082</minimumIndex><maximumIndex>5948</maximumIndex><direction>leftToRight</direction></interval></intervals><qualifiers><qualifier><name>created by</name><value>sternd</value></qualifier></qualifiers></annotation><annotation><description>T7 transl en RBS</description><type>RBS</type><intervals><interval><minimumIndex>3224</minimumIndex><maximumIndex>3240</maximumIndex><direction>none</direction></interval></intervals><qualifiers><qualifier><name>note</name><value>T7 phage, gene 10 translational enhancer sequence - ribosome-binding site</value></qualifier><qualifier><name>regulatory_class</name><value>ribosome_binding_site</value></qualifier><qualifier><name>note</name><value>Derived using Geneious Prime 2020.2.5 'Annotate from Database' based on nucleotide similarity</value></qualifier><qualifier><name>Transferred From</name><value>T7 transl en RBS</value></qualifier><qualifier><name>Transferred Similarity</name><value>100.00%</value></qualifier><qualifier><name>Primary Match</name><value>100.00%; Adjusted-Interval-0:0/0; &lt;a href="urn:local:.:18z-btuije8"&gt;T7 transl en RBS&lt;/a&gt;</value></qualifier></qualifiers></annotation><annotation><description>ColE1</description><type>rep_origin</type><intervals><interval><minimumIndex>1994</minimumIndex><maximumIndex>2582</maximumIndex><direction>leftToRight</direction></interval></intervals><qualifiers><qualifier><name>note</name><value>origin of replication from pBR322 (also known as pMB1, pUC origin)</value></qualifier><qualifier><name>note</name><value>Derived using Geneious Prime 2020.2.5 'Annotate from Database' based on nucleotide similarity</value></qualifier><qualifier><name>Transferred From</name><value>ColE1</value></qualifier><qualifier><name>Transferred Similarity</name><value>100.00%</value></qualifier><qualifier><name>Primary Match</name><value>100.00%; Adjusted-Interval-0:0/0; &lt;a href="urn:local:.:1rq-btuijgo"&gt;ColE1&lt;/a&gt;</value></qualifier><qualifier><name>Alternative Match</name><value>71.50%; Adjusted-Interval-0:-3/0; &lt;a href="urn:local:.:1sk-btuijgs"&gt;p15A&lt;/a&gt;</value></qualifier></qualifiers></annotation><annotation><description>EcoRI</description><type>restriction site</type><intervals><interval><minimumIndex>362</minimumIndex><maximumIndex>367</maximumIndex><direction>none</direction></interval></intervals><qualifiers><qualifier><name>Recognition pattern</name><value>G^AATTC</value></qualifier><qualifier><name>Methylation</name><value>CpG:variable, EcoBI:variable</value></qualifier><qualifier><name>annotation group</name><value>GAATTC</value></qualifier></qualifiers></annotation><annotation><description>φ31 int</description><type>CDS</type><intervals><interval><minimumIndex>3249</minimumIndex><maximumIndex>5066</maximumIndex><direction>leftToRight</direction></interval></intervals><qualifiers><qualifier><name>kind</name><value>integrase</value></qualifier><qualifier><name>note</name><value>φ31 phage integrase - enables integration of genetic material</value></qualifier><qualifier><name>product</name><value>φ31 phage integrase</value></qualifier><qualifier><name>gene</name><value>int</value></qualifier><qualifier><name>note</name><value>Derived using Geneious Prime 2020.2.5 'Annotate from Database' based on nucleotide similarity</value></qualifier><qualifier><name>Transferred From</name><value>φ31 int</value></qualifier><qualifier><name>Transferred Similarity</name><value>99.89%</value></qualifier><qualifier><name>.hidden_NucleotideAlignment___Primary Match Alignment___Source</name><value>GTGGACACGTACGCGGGTGCTTACGACCGTCAGTCGCGCGAGCGCGAGAATTCGAGCGCAGCAAGCCCAGCGACACAGCGTAGCGCCAACGAAGACAAGGCGGCCGACCTTCAGCGCGAAGTCGAGCGCGACGGGGGCCGGTTCAGGTTCGTCGGGCATTTCAGCGAAGCGCCGGGCACGTCGGCGTTCGGGACGGCGGAGCGCCCGGAGTTCGAACGCATCCTGAACGAATGCCGCGCCGGGCGGCTCAACATGATCATTGTCTATGACGTGTCGCGCTTCTCGCGCCTGAAGGTCATGGACGCGATTCCGATTGTCTCGGAATTGCTCGCCCTGGGCGTGACGATTGTTTCCACTCAGGAAGGCGTCTTCCGGCAGGGAAACGTCATGGACCTGATTCACCTGATTATGCGGCTCGACGCGTCGCACAAAGAATCTTCGCTGAAGTCGGCGAAGATTCTCGACACGAAGAACCTTCAGCGCGAATTGGGCGGGTACGTCGGCGGGAAGGCGCCTTACGGCTTCGAGCTTGTTTCGGAGACGAAGGAGATCACGCGCAACGGCCGAATGGTCAATGTCGTCATCAACAAGCTTGCGCACTCGACCACTCCCCTTACCGGACCCTTCGAGTTCGAGCCCGACGTAATCCGGTGGTGGTGGCGTGAGATCAAGACGCACAAACACCTTCCCTTCAAGCCGGGCAGTCAAGCCGCCATTCACCCGGGCAGCATCACGGGGCTTTGTAAGCGCATGGACGCTGACGCCGTGCCGACCCGGGGCGAGACGATTGGGAAGAAGACCGCTTCAAGCGCCTGGGACCCGGCAACCGTTATGCGAATCCTTCGGGACCCGCGTATTGCGGGCTTCGCCGCTGAGGTGATCTACAAGAAGAAGCCGGACGGCACGCCGACCACGAAGATTGAGGGTTACCGCATTCAGCGCGACCCGATCACGCTCCGGCCGGTCGAGCTTGATTGCGGACCGATCATCGAGCCCGCTGAGTGGTATGAGCTTCAGGCGTGGTTGGACGGCAGGGGGCGCGGCAAGGGGCTTTCCCGGGGGCAAGCCATTCTGTCCGCCATGGACAAGCTGTACTGCGAGTGTGGCGCCGTCATGACTTCGAAGCGCGGGGAAGAATCGATCAAGGACTCTTACCGCTGCCGTCGCCGGAAGGTGGTCGACCCGTCCGCACCTGGGCAGCACGAAGGCACGTGCAACGTCAGCATGGCGGCACTCGACAAGTTCGTTGCGGAACGCATCTTCAACAAGATCAGGCACGCCGAAGGCGACGAAGAGACGTTGGCGCTTCTGTGGGAAGCCGCCCGACGCTTCGGCAAGCTCACTGAGGCGCCTGAGAAGAGCGGCGAACGGGCGAACCTTGTTGCGGAGCGCGCCGACGCCCTGAACGCCCTTGAAGAGCTGTACGAAGACCGCGCGGCAGGCGCGTACGACGGACCCGTTGGCAGGAAGCACTTCCGGAAGCAACAGGCAGCGCTGACGCTCCGGCAGCAAGGGGCGGAAGAGCGGCTTGCCGAACTTGAAGCCGCCGAAGCCCCGAAGCTTCCCCTTGACCAATGGTTCCCCGAAGACGCCGACGCTGACCCGACCGGCCCTAAGTCGTGGTGGGGGCGCGCGTCAGTAGACGACAAGCGCGTGTTCGTCGGGCTCTTCGTAGACAAGATCGTTGTCACGAAGTCGACTACGGGCAGGGGGCAGGGAACGCCCATCGAGAAGCGCGCTTCGATCACGTGGGCGAAGCCGCCGACCGACGACGACGAAGACGACGCCCAGGACGGCACGGAAGACGTAGCGGCGTAG</value></qualifier><qualifier><name>.hidden_NucleotideAlignment___Primary Match Alignment___Target</name><value>ATGGACACGTACGCGGGTGCTTACGACCGTCAGTCGCGCGAGCGCGAAAATTCGAGCGCAGCAAGCCCAGCGACACAGCGTAGCGCCAACGAAGACAAGGCGGCCGACCTTCAGCGCGAAGTCGAGCGCGACGGGGGCCGGTTCAGGTTCGTCGGGCATTTCAGCGAAGCGCCGGGCACGTCGGCGTTCGGGACGGCGGAGCGCCCGGAGTTCGAACGCATCCTGAACGAATGCCGCGCCGGGCGGCTCAACATGATCATTGTCTATGACGTGTCGCGCTTCTCGCGCCTGAAGGTCATGGACGCGATTCCGATTGTCTCGGAATTGCTCGCCCTGGGCGTGACGATTGTTTCCACTCAGGAAGGCGTCTTCCGGCAGGGAAACGTCATGGACCTGATTCACCTGATTATGCGGCTCGACGCGTCGCACAAAGAATCTTCGCTGAAGTCGGCGAAGATTCTCGACACGAAGAACCTTCAGCGCGAATTGGGCGGGTACGTCGGCGGGAAGGCGCCTTACGGCTTCGAGCTTGTTTCGGAGACGAAGGAGATCACGCGCAACGGCCGAATGGTCAATGTCGTCATCAACAAGCTTGCGCACTCGACCACTCCCCTTACCGGACCCTTCGAGTTCGAGCCCGACGTAATCCGGTGGTGGTGGCGTGAGATCAAGACGCACAAACACCTTCCCTTCAAGCCGGGCAGTCAAGCCGCCATTCACCCGGGCAGCATCACGGGGCTTTGTAAGCGCATGGACGCTGACGCCGTGCCGACCCGGGGCGAGACGATTGGGAAGAAGACCGCTTCAAGCGCCTGGGACCCGGCAACCGTTATGCGAATCCTTCGGGACCCGCGTATTGCGGGCTTCGCCGCTGAGGTGATCTACAAGAAGAAGCCGGACGGCACGCCGACCACGAAGATTGAGGGTTACCGCATTCAGCGCGACCCGATCACGCTCCGGCCGGTCGAGCTTGATTGCGGACCGATCATCGAGCCCGCTGAGTGGTATGAGCTTCAGGCGTGGTTGGACGGCAGGGGGCGCGGCAAGGGGCTTTCCCGGGGGCAAGCCATTCTGTCCGCCATGGACAAGCTGTACTGCGAGTGTGGCGCCGTCATGACTTCGAAGCGCGGGGAAGAATCGATCAAGGACTCTTACCGCTGCCGTCGCCGGAAGGTGGTCGACCCGTCCGCACCTGGGCAGCACGAAGGCACGTGCAACGTCAGCATGGCGGCACTCGACAAGTTCGTTGCGGAACGCATCTTCAACAAGATCAGGCACGCCGAAGGCGACGAAGAGACGTTGGCGCTTCTGTGGGAAGCCGCCCGACGCTTCGGCAAGCTCACTGAGGCGCCTGAGAAGAGCGGCGAACGGGCGAACCTTGTTGCGGAGCGCGCCGACGCCCTGAACGCCCTTGAAGAGCTGTACGAAGACCGCGCGGCAGGCGCGTACGACGGACCCGTTGGCAGGAAGCACTTCCGGAAGCAACAGGCAGCGCTGACGCTCCGGCAGCAAGGGGCGGAAGAGCGGCTTGCCGAACTTGAAGCCGCCGAAGCCCCGAAGCTTCCCCTTGACCAATGGTTCCCCGAAGACGCCGACGCTGACCCGACCGGCCCTAAGTCGTGGTGGGGGCGCGCGTCAGTAGACGACAAGCGCGTGTTCGTCGGGCTCTTCGTAGACAAGATCGTTGTCACGAAGTCGACTACGGGCAGGGGGCAGGGAACGCCCATCGAGAAGCGCGCTTCGATCACGTGGGCGAAGCCGCCGACCGACGACGACGAAGACGACGCCCAGGACGGCACGGAAGACGTAGCGGCGTAG</value></qualifier><qualifier><name>Primary Match</name><value>99.89%; Adjusted-Interval-0:0/0; &lt;a href="urn:local:.:4d-btuij7c"&gt;φ31 int&lt;/a&gt;</value></qualifier></qualifiers></annotation><annotation><description>ampR</description><type>CDS</type><intervals><interval><minimumIndex>963</minimumIndex><maximumIndex>1823</maximumIndex><direction>leftToRight</direction></interval></intervals><qualifiers><qualifier><name>kind</name><value>selectable marker</value></qualifier><qualifier><name>note</name><value>confers ampicillin resistance</value></qualifier><qualifier><name>Color</name><value>#797979</value></qualifier><qualifier><name>product</name><value>beta-lactamase</value></qualifier><qualifier><name>gene</name><value>bla</value></qualifier><qualifier><name>note</name><value>Derived using Geneious Prime 2020.2.5 'Annotate from Database' based on nucleotide similarity</value></qualifier><qualifier><name>Transferred From</name><value>ampR</value></qualifier><qualifier><name>Transferred Similarity</name><value>99.88%</value></qualifier><qualifier><name>.hidden_NucleotideAlignment___Primary Match Alignment___Source</name><value>ATGAGTATTCAACATTTCCGTGTCGCCCTTATTCCCTTTTTTGCGGCATTTTGCCTTCCTGTTTTTGCTCACCCAGAAACGCTGGTGAAAGTAAAAGATGCTGAAGATCAGTTGGGTGCACGAGTGGGTTACATCGAACTGGATCTCAACAGCGGTAAGATCCTTGAGAGTTTTCGCCCCGAAGAACGTTTTCCAATGATGAGCACTTTTAAAGTTCTGCTATGTGGCGCGGTATTATCCCGTGTTGACGCCGGGCAAGAGCAACTCGGTCGCCGCATACACTATTCTCAGAATGACTTGGTTGAGTACTCACCAGTCACAGAAAAGCATCTTACGGATGGCATGACAGTAAGAGAATTATGCAGTGCTGCCATAACCATGAGTGATAACACTGCGGCCAACTTACTTCTGACAACGATCGGAGGACCGAAGGAGCTAACCGCTTTTTTGCACAACATGGGGGATCATGTAACTCGCCTTGATCGTTGGGAACCGGAGCTGAATGAAGCCATACCAAACGACGAGCGTGACACCACGATGCCTGTAGCAATGGCAACAACGTTGCGCAAACTATTAACTGGCGAACTACTTACTCTAGCTTCCCGGCAACAATTAATAGACTGGATGGAGGCGGATAAAGTTGCAGGACCACTTCTGCGCTCGGCCCTTCCGGCTGGCTGGTTTATTGCTGATAAATCTGGAGCCGGTGAGCGTGGGTCTCGCGGTATCATTGCAGCACTGGGGCCAGATGGTAAGCCCTCCCGTATCGTAGTTATCTACACGACGGGGAGTCAGGCAACTATGGATGAACGAAATAGACAGATCGCTGAGATAGGTGCCTCACTGATTAAGCATTGGTAA</value></qualifier><qualifier><name>.hidden_NucleotideAlignment___Primary Match Alignment___Target</name><value>ATGAGTATTCAACATTTCCGTGTCGCCCTTATTCCCTTTTTTGCGGCATTTTGCCTTCCTGTTTTTGCTCACCCAGAAACGCTGGTGAAAGTAAAAGATGCTGAAGATCAGTTGGGTGCACGAGTGGGTTACATCGAACTGGATCTCAACAGCGGTAAGATCCTTGAGAGTTTTCGCCCCGAAGAACGTTTTCCAATGATGAGCACTTTTAAAGTTCTGCTATGTGGCGCGGTATTATCCCGTATTGACGCCGGGCAAGAGCAACTCGGTCGCCGCATACACTATTCTCAGAATGACTTGGTTGAGTACTCACCAGTCACAGAAAAGCATCTTACGGATGGCATGACAGTAAGAGAATTATGCAGTGCTGCCATAACCATGAGTGATAACACTGCGGCCAACTTACTTCTGACAACGATCGGAGGACCGAAGGAGCTAACCGCTTTTTTGCACAACATGGGGGATCATGTAACTCGCCTTGATCGTTGGGAACCGGAGCTGAATGAAGCCATACCAAACGACGAGCGTGACACCACGATGCCTGTAGCAATGGCAACAACGTTGCGCAAACTATTAACTGGCGAACTACTTACTCTAGCTTCCCGGCAACAATTAATAGACTGGATGGAGGCGGATAAAGTTGCAGGACCACTTCTGCGCTCGGCCCTTCCGGCTGGCTGGTTTATTGCTGATAAATCTGGAGCCGGTGAGCGTGGGTCTCGCGGTATCATTGCAGCACTGGGGCCAGATGGTAAGCCCTCCCGTATCGTAGTTATCTACACGACGGGGAGTCAGGCAACTATGGATGAACGAAATAGACAGATCGCTGAGATAGGTGCCTCACTGATTAAGCATTGGTAA</value></qualifier><qualifier><name>Primary Match</name><value>99.88%; Adjusted-Interval-0:0/0; &lt;a href="urn:local:.:ft-btuija3"&gt;ampR&lt;/a&gt;</value></qualifier></qualifiers></annotation><annotation><description>amp</description><type>promoter</type><intervals><interval><minimumIndex>858</minimumIndex><maximumIndex>962</maximumIndex><direction>leftToRight</direction></interval></intervals><qualifiers><qualifier><name>note</name><value>Promoter for ampicillin resistance gene (b-lactamase)</value></qualifier><qualifier><name>regulatory_class</name><value>promoter</value></qualifier><qualifier><name>note</name><value>Derived using Geneious Prime 2020.2.5 'Annotate from Database' based on nucleotide similarity</value></qualifier><qualifier><name>Transferred From</name><value>amp</value></qualifier><qualifier><name>Transferred Similarity</name><value>100.00%</value></qualifier><qualifier><name>Primary Match</name><value>100.00%; Adjusted-Interval-0:0/0; &lt;a href="urn:local:.:108-btuijd7"&gt;amp&lt;/a&gt;</value></qualifier></qualifiers></annotation><annotation><description>T7</description><type>promoter</type><intervals><interval><minimumIndex>3161</minimumIndex><maximumIndex>3178</maximumIndex><direction>leftToRight</direction></interval></intervals><qualifiers><qualifier><name>note</name><value>T7 RNA polymerase promoter</value></qualifier><qualifier><name>regulatory_class</name><value>promoter</value></qualifier><qualifier><name>note</name><value>Derived using Geneious Prime 2020.2.5 'Annotate from Database' based on nucleotide similarity</value></qualifier><qualifier><name>Transferred From</name><value>T7</value></qualifier><qualifier><name>Transferred Similarity</name><value>100.00%</value></qualifier><qualifier><name>Primary Match</name><value>100.00%; Adjusted-Interval-0:0/0; &lt;a href="urn:local:.:17k-btuije3"&gt;T7&lt;/a&gt;</value></qualifier></qualifiers></annotation></sequenceAnnotations><charSequence>ATAGCAAGGAACACTTTCGTCGTCGGCTACGCATTCATTGTAAAATTTTAAATTTTGACATTCCGCACTTTTTGATAGATAAGCGAAGAGTATTTTTATTACATGTATCGCAAGTATTCATTTCAACACACATATCTATATATATATGTTATATATTTATTCAATTTTGTTTACCATTGATCAATTTTTCACACATGAAACAACCGCCAGCATTATATAATTTTTTTATTTTTTTAAAAAATGTGTACACATATTCTGAAAATGAAAAATTCAATGGCTCGAGTGCCAAATAAAGAAATGGTTACAATTTAAGGAAACAAATGTCCTTCTTGCGTTTATGCATTCGCGAGGTACCGAGCTCGAATTCACTGGCCGTCGTTTTACAACGTCGTGACTGGGAAAACCCTGGCGTTACCCAACTTAATCGCCTTGCAGCACATCCCCCTTTCGCCAGCTGGCGTAATAGCGAAGAGGCCCGCACCGATCGCCCTTCCCAACAGTTGCGCAGCCTGAATGGCGAATGGCGCCTGATGCGGTATTTTCTCCTTACGCATCTGTGCGGTATTTCACACCGCATATGGTGCACTCTCAGTACAATCTGCTCTGATGCCGCATAGTTAAGCCAGCCCCGACACCCGCCAACACCCGCTGACGCGCCCTGACGGGCTTGTCTGCTCCCGGCATCCGCTTACAGACAAGCTGTGACCGTCTCCGGGAGCTGCATGTGTCAGAGGTTTTCACCGTCATCACCGAAACGCGCGAGACGAAAGGGCCTCGTGATACGCCTATTTTTATAGGTTAATGTCATGATAATAATGGTTTCTTAGACGTCAGGTGGCACTTTTCGGGGAAATGTGCGCGGAACCCCTATTTGTTTATTTTTCTAAATACATTCAAATATGTATCCGCTCATGAGACAATAACCCTGATAAATGCTTCAATAATATTGAAAAAGGAAGAGTATGAGTATTCAACATTTCCGTGTCGCCCTTATTCCCTTTTTTGCGGCATTTTGCCTTCCTGTTTTTGCTCACCCAGAAACGCTGGTGAAAGTAAAAGATGCTGAAGATCAGTTGGGTGCACGAGTGGGTTACATCGAACTGGATCTCAACAGCGGTAAGATCCTTGAGAGTTTTCGCCCCGAAGAACGTTTTCCAATGATGAGCACTTTTAAAGTTCTGCTATGTGGCGCGGTATTATCCCGTATTGACGCCGGGCAAGAGCAACTCGGTCGCCGCATACACTATTCTCAGAATGACTTGGTTGAGTACTCACCAGTCACAGAAAAGCATCTTACGGATGGCATGACAGTAAGAGAATTATGCAGTGCTGCCATAACCATGAGTGATAACACTGCGGCCAACTTACTTCTGACAACGATCGGAGGACCGAAGGAGCTAACCGCTTTTTTGCACAACATGGGGGATCATGTAACTCGCCTTGATCGTTGGGAACCGGAGCTGAATGAAGCCATACCAAACGACGAGCGTGACACCACGATGCCTGTAGCAATGGCAACAACGTTGCGCAAACTATTAACTGGCGAACTACTTACTCTAGCTTCCCGGCAACAATTAATAGACTGGATGGAGGCGGATAAAGTTGCAGGACCACTTCTGCGCTCGGCCCTTCCGGCTGGCTGGTTTATTGCTGATAAATCTGGAGCCGGTGAGCGTGGGTCTCGCGGTATCATTGCAGCACTGGGGCCAGATGGTAAGCCCTCCCGTATCGTAGTTATCTACACGACGGGGAGTCAGGCAACTATGGATGAACGAAATAGACAGATCGCTGAGATAGGTGCCTCACTGATTAAGCATTGGTAACTGTCAGACCAAGTTTACTCATATATACTTTAGATTGATTTAAAACTTCATTTTTAATTTAAAAGGATCTAGGTGAAGATCCTTTTTGATAATCTCATGACCAAAATCCCTTAACGTGAGTTTTCGTTCCACTGAGCGTCAGACCCCGTAGAAAAGATCAAAGGATCTTCTTGAGATCCTTTTTTTCTGCGCGTAATCTGCTGCTTGCAAACAAAAAAACCACCGCTACCAGCGGTGGTTTGTTTGCCGGATCAAGAGCTACCAACTCTTTTTCCGAAGGTAACTGGCTTCAGCAGAGCGCAGATACCAAATACTGTTCTTCTAGTGTAGCCGTAGTTAGGCCACCACTTCAAGAACTCTGTAGCACCGCCTACATACCTCGCTCTGCTAATCCTGTTACCAGTGGCTGCTGCCAGTGGCGATAAGTCGTGTCTTACCGGGTTGGACTCAAGACGATAGTTACCGGATAAGGCGCAGCGGTCGGGCTGAACGGGGGGTTCGTGCACACAGCCCAGCTTGGAGCGAACGACCTACACCGAACTGAGATACCTACAGCGTGAGCTATGAGAAAGCGCCACGCTTCCCGAAGGGAGAAAGGCGGACAGGTATCCGGTAAGCGGCAGGGTCGGAACAGGAGAGCGCACGAGGGAGCTTCCAGGGGGAAACGCCTGGTATCTTTATAGTCCTGTCGGGTTTCGCCACCTCTGACTTGAGCGTCGATTTTTGTGATGCTCGTCAGGGGGGCGGAGCCTATGGAAAAACGCCAGCAACGCGGCCTTTTTACGGTTCCTGGCCTTTTGCTGGCCTTTTGCTCACATGTTCTTTCCTGCGTTATCCCCTGATTCTGTGGATAACCGTATTACCGCCTTTGAGTGAGCTGATACCGCTCGCCGCAGCCGAACGACCGAGCGCAGCGAGTCAGTGAGCGAGGAAGCGGAAGAGCGCCCAATACGCAAACCGCCTCTCCCCGCGCGTTGGCCGATTCATTAATGCAGCTGGCACGACAGGTTTCCCGACTGGAAAGCGGGCAGTGAGCGCAACGCAATTAATGTGAGTTAGCTCACTCATTAGGCACCCCAGGCTTTACACTTTATGCTTCCGGCTCGTATGTTGTGTGGAATTGTGAGCGGATAACAATTTCACACAGGAAACAGCTATGACCATGATTACGCCAAGCTTGCATGCCGAAACAAGCGCTCATGAGCCCGAAGTGGCGAGCCCGATCTTCCCCATCGGTGATGTCGGCGATATAGGCGCCAGCAACCGCACCTGTGGCGCCGGTGATGCCGGCCACGATGCGTCCGGCGTAGAGGATCGAGATCTCGATCCCGCGAAATTAATACGACTCACTATAGGGGAATTGTGAGCGGATAACAATTCCCCTCTAGAAATAATTTTGTTTAACTTTAAGAAGGAGATATACATATGGACACGTACGCGGGTGCTTACGACCGTCAGTCGCGCGAGCGCGAAAATTCGAGCGCAGCAAGCCCAGCGACACAGCGTAGCGCCAACGAAGACAAGGCGGCCGACCTTCAGCGCGAAGTCGAGCGCGACGGGGGCCGGTTCAGGTTCGTCGGGCATTTCAGCGAAGCGCCGGGCACGTCGGCGTTCGGGACGGCGGAGCGCCCGGAGTTCGAACGCATCCTGAACGAATGCCGCGCCGGGCGGCTCAACATGATCATTGTCTATGACGTGTCGCGCTTCTCGCGCCTGAAGGTCATGGACGCGATTCCGATTGTCTCGGAATTGCTCGCCCTGGGCGTGACGATTGTTTCCACTCAGGAAGGCGTCTTCCGGCAGGGAAACGTCATGGACCTGATTCACCTGATTATGCGGCTCGACGCGTCGCACAAAGAATCTTCGCTGAAGTCGGCGAAGATTCTCGACACGAAGAACCTTCAGCGCGAATTGGGCGGGTACGTCGGCGGGAAGGCGCCTTACGGCTTCGAGCTTGTTTCGGAGACGAAGGAGATCACGCGCAACGGCCGAATGGTCAATGTCGTCATCAACAAGCTTGCGCACTCGACCACTCCCCTTACCGGACCCTTCGAGTTCGAGCCCGACGTAATCCGGTGGTGGTGGCGTGAGATCAAGACGCACAAACACCTTCCCTTCAAGCCGGGCAGTCAAGCCGCCATTCACCCGGGCAGCATCACGGGGCTTTGTAAGCGCATGGACGCTGACGCCGTGCCGACCCGGGGCGAGACGATTGGGAAGAAGACCGCTTCAAGCGCCTGGGACCCGGCAACCGTTATGCGAATCCTTCGGGACCCGCGTATTGCGGGCTTCGCCGCTGAGGTGATCTACAAGAAGAAGCCGGACGGCACGCCGACCACGAAGATTGAGGGTTACCGCATTCAGCGCGACCCGATCACGCTCCGGCCGGTCGAGCTTGATTGCGGACCGATCATCGAGCCCGCTGAGTGGTATGAGCTTCAGGCGTGGTTGGACGGCAGGGGGCGCGGCAAGGGGCTTTCCCGGGGGCAAGCCATTCTGTCCGCCATGGACAAGCTGTACTGCGAGTGTGGCGCCGTCATGACTTCGAAGCGCGGGGAAGAATCGATCAAGGACTCTTACCGCTGCCGTCGCCGGAAGGTGGTCGACCCGTCCGCACCTGGGCAGCACGAAGGCACGTGCAACGTCAGCATGGCGGCACTCGACAAGTTCGTTGCGGAACGCATCTTCAACAAGATCAGGCACGCCGAAGGCGACGAAGAGACGTTGGCGCTTCTGTGGGAAGCCGCCCGACGCTTCGGCAAGCTCACTGAGGCGCCTGAGAAGAGCGGCGAACGGGCGAACCTTGTTGCGGAGCGCGCCGACGCCCTGAACGCCCTTGAAGAGCTGTACGAAGACCGCGCGGCAGGCGCGTACGACGGACCCGTTGGCAGGAAGCACTTCCGGAAGCAACAGGCAGCGCTGACGCTCCGGCAGCAAGGGGCGGAAGAGCGGCTTGCCGAACTTGAAGCCGCCGAAGCCCCGAAGCTTCCCCTTGACCAATGGTTCCCCGAAGACGCCGACGCTGACCCGACCGGCCCTAAGTCGTGGTGGGGGCGCGCGTCAGTAGACGACAAGCGCGTGTTCGTCGGGCTCTTCGTAGACAAGATCGTTGTCACGAAGTCGACTACGGGCAGGGGGCAGGGAACGCCCATCGAGAAGCGCGCTTCGATCACGTGGGCGAAGCCGCCGACCGACGACGACGAAGACGACGCCCAGGACGGCACGGAAGACGTAGCGGCGTAGCGAGACACCCGGATCAGAGGGCGAATCCAGCTCTGGAGCAGAGGCTCTGGCAGCTTTTGCAGCGTTTATATAACATGAAATATATATACGCATTCCGATCAAAGCTGGGTTAACCAGATAGATAGTAACGTTTAACTAGCGCCTGGCGCGTTCGATTTTAAAGAGATTTAGAGCGTTATCCCGTGCCTATAGATCTTATAGTATAGACAACGAACGATCACTCAAATCCAAGTCAATAATTCAAGAATTTATGTCTGTTTCTGTGAAAGGGAAACTAATTTTGTTAAAGAAGACTTACAATATCGTAATACTTGTTCAATCGTCGTGGCCGATAGAAATATCTTACAATCCGAAAGTTGATGAATGGAATTGGTCTGCAACTGGTCGCCTTCATTTTGTAAAATGTTCGCTTGCGGCCGAAAAATTTCGATATATCTACAATTGATATACAATCTTTACTAAATTTTGAAAAAGGAACACTTTGAATTTCGAACTGTCAATCGTATCATTAGAATTTAATCTAAATTTAAATCTTGCTAAAGGAA</charSequence><graphProperties graphXmlVersion="1"><qualities>1059,1015,1063,1020,1027,1044,970,1019,1088,1114,1063,1041,1128,1096,992,1082,1038,1104,1084,1093,1082,1001,998,1039,1021,1081,1059,1140,1105,1132,1128,1094,1071,950,985,1082,1106,1047,1010,1012,1004,989,1049,980,1017,977,990,990,1000,938,966,957,970,994,994,970,957,943,933,953,933,933,920,920,957,915,993,969,953,969,1036,969,953,984,943,998,994,947,956,971,908,908,966,920,930,905,877,920,989,943,888,989,922,902,976,953,927,952,941,941,976,971,1008,997,976,999,948,925,966,952,985,953,902,900,904,862,847,847,887,902,899,887,899,844,864,878,999,975,1040,1068,1012,1045,1247,1323,1313,1323,1332,1262,1271,1395,1511,1442,1410,1298,1348,1290,1260,1238,1231,1083,1063,1091,1103,1165,1145,1059,1122,1101,1128,1105,1031,1114,1091,1017,1048,1119,1045,1122,1124,1004,1012,1013,1045,961,961,1012,1054,1054,1100,1100,1077,1095,1082,1082,1090,1067,1054,1067,1090,1087,1049,1096,1095,1188,1201,1180,1211,1053,1136,1057,1253,1104,1104,1175,1212,1272,1225,1225,1295,1267,1276,1229,1314,1291,1344,1350,1304,1327,1242,1242,1312,1276,1277,1317,1277,1276,1312,1307,1235,1294,1286,1313,1286,1285,1258,1154,1309,1250,1238,1394,1311,1507,1626,1663,1675,1642,1604,1701,1764,1904,1994,2057,2075,2080,2080,2002,2081,2030,2012,1972,1972,2044,2104,2072,1970,1919,2085,1919,2118,2255,2255,2298,2257,2280,2366,2261,2288,2445,2557,2544,2504,2466,2260,2237,2317,2253,2253,2218,2038,2364,2309,2284,2404,2335,2501,2386,2495,2326,2400,2376,2376,2290,2378,2460,2525,2489,2720,2676,2683,2713,2769,2769,2775,2775,2685,2826,2791,2980,2844,3103,2915,3069,3117,3246,3190,3291,3282,3369,3304,3441,3441,3661,3735,4082,4015,4199,3931,4310,4288,4375,4393,4412,4426,4310,4388,4706,4724,4832,4853,4704,4899,5068,5158,5113,5150,5163,5248,5306,5386,5450,5442,5397,5529,5404,5547,5399,5483,5463,5598,5577,5477,5625,5552,5746,5922,6084,6196,6302,6136,6080,6282,6224,6377,6612,6311,6186,6466,6546,6554,6424,6561,6271,6263,6246,6377,6382,6614,6461,6609,6204,6118,6243,6080,6593,6454,6722,6625,6658,6551,6804,6886,6628,6729,6946,6904,6978,6936,6877,6886,7413,7419,7430,7550,7652,7687,7692,7607,7459,7598,7622,7673,8281,8412,8373,8580,8661,8285,8736,8424,8555,8512,8468,8761,8727,8815,9140,9048,9241,9428,9483,9674,9674,9648,9595,9609,9576,9453,9761,9860,10074,10268,10212,10231,10325,10390,10209,10251,10275,10188,10087,10247,10221,11466,11480,11746,11931,11624,11810,11823,11214,11662,11109,11005,10639,10913,11103,10959,11120,11095,11129,11000,11177,11043,11351,10938,10917,10950,11188,11175,11046,10464,10398,10791,10813,10895,11028,10846,11002,10809,10809,10803,10961,10839,10850,11012,10918,10918,10818,11213,11016,10876,11011,10927,10917,11057,10799,10647,10652,10867,10757,10890,10687,10754,10766,10653,10786,10899,10854,10723,10767,10767,10774,10818,10849,10740,10747,11086,11012,11126,11144,11251,11059,11023,10951,11037,10909,11288,11253,11190,11411,11027,11294,11118,11426,11472,11609,11558,11666,11311,11650,10760,11505,11454,11651,11836,11769,11885,12072,12063,12123,12376,11283,11657,11694,11724,12243,12458,12309,12339,12327,12309,12632,12405,12474,12370,11752,11796,11728,11804,11590,11429,11474,11258,11422,11178,11212,11083,11057,11055,10903,10605,10834,10903,10806,11261,11699,11667,11416,11270,11442,11623,11675,10813,10922,10455,10879,10791,10502,10737,10888,11178,10758,11048,10624,11088,11136,11273,11320,11133,11027,10526,10599,11208,10799,11188,11287,11202,11357,11539,11198,11763,11707,11824,11748,11228,12251,12060,11946,11808,12114,12143,11625,12004,11902,11921,11642,11676,11562,11668,12152,11986,12398,12184,12148,12010,12034,11666,11920,11639,11685,11736,12023,11669,12036,11849,11831,11911,12286,12072,12072,12343,12310,12259,12296,12046,12317,11473,11877,12060,12180,11810,12258,12031,12165,11795,11878,11118,11065,11040,11335,11314,11185,11217,11038,11206,11038,11221,11179,10983,10771,11089,10553,10951,10732,10794,10755,10805,10237,10522,9978,9976,9933,9874,9657,9025,9018,8824,8646,9070,8856,8766,8436,8655,8496,8518,8301,8419,8523,8070,8306,8112,8291,7719,8102,7798,8355,8458,8457,8378,8383,8388,8540,8528,8393,8352,8096,8142,8190,8142,8136,7899,7827,7693,7518,7552,7746,7911,7842,8025,7945,7773,7704,7785,7705,7291,7079,7415,7579,7472,7579,7587,7362,7156,7343,7347,7118,7156,7161,6753,6790,6954,6977,7187,7242,6922,6447,6581,6798,6609,6830,6798,6643,6643,6749,6358,6358,6324,6291,6360,5262,5731,5262,5773,5640,5640,5814,5803,5839,5784,5738,5702,5757,5937,5708,5791,5760,5722,5537,5643,5631,5705,5660,5705,5728,5743,5854,5605,5318,5262,5326,5363,5506,5372,5533,5395,5251,5421,5267,5209,5242,4993,4993,4733,4733,5075,5047,5084,5149,5188,5242,4654,4822,4543,4628,4280,4383,4252,4452,4396,4337,4462,4411,4488,4531,4368,4442,4535,4442,4470,4494,4419,4536,4680,4612,4946,4839,4982,5245,5273,5235,5279,5301,5428,5292,5320,5148,5015,5268,5403,5459,5590,5416,5493,5365,5355,5490,5280,5486,5416,5416,5245,4807,4844,5206,5279,5183,5120,5360,5410,5447,5483,5516,5364,5427,5417,5884,5749,5712,6154,6096,6045,6030,5726,5726,6113,6085,5794,5792,6086,6103,6067,6345,6220,6357,6262,6276,6490,6490,7306,7628,7984,8017,8237,8128,8286,8430,8775,8660,8944,8389,8338,8819,8394,8532,9172,9303,9349,9342,9349,9022,8981,9421,9260,9264,9125,9315,9189,9137,9201,9058,9336,9336,9752,9505,9454,9155,8907,8972,9116,9189,9274,9216,8984,9086,9238,9347,9179,9220,9532,9584,9317,9538,9653,9388,9411,8760,8815,9498,9484,9324,9328,9925,9857,9580,9733,9961,10143,10115,10264,10334,10388,10162,10049,10419,10717,10591,10908,11090,10487,11180,10582,11262,10954,10805,10671,10314,10238,10318,10574,10414,10693,10574,11759,11824,11515,11567,11604,11393,11747,11658,11490,11538,11544,11827,11902,11524,11455,12178,12077,12288,12130,12242,12342,11708,11787,11975,11792,12193,12080,12535,12651,12300,12715,12908,12822,12697,12126,12724,12952,12767,12246,12281,13354,13376,13789,13783,13829,14107,13846,14035,14463,14386,13786,14154,14908,14773,15018,14897,14217,13730,13327,13435,13280,13499,13395,13174,13180,13375,13469,13414,13637,13815,13774,13460,13511,13705,13922,14005,14131,14337,14299,14301,13707,13918,13821,13754,14353,14018,13669,13530,13581,13803,14110,13906,13906,14166,13756,13788,14255,14248,13685,13910,13926,13993,14018,13886,14194,14037,14397,14232,14449,14530,14078,14357,14344,14456,14368,14873,14694,14610,14686,14728,14770,14845,14895,15677,14487,14381,15483,15340,15395,15430,15616,15193,15246,15411,15229,14740,14914,14991,15313,15346,15178,16426,16768,16926,16985,16792,17520,17366,16806,17028,15973,16461,17070,16862,16720,16593,16752,16133,16589,16505,15859,15699,15846,16277,16044,16018,15968,15932,16282,16243,16300,16106,15486,15491,16179,15687,15632,15182,15205,14979,15474,15376,15509,15555,16024,15566,15688,15870,16185,16521,16248,16260,15647,16127,15568,15448,15690,15569,15725,15740,15707,15206,14844,14979,14867,14992,15137,15048,15090,14685,15135,14702,14707,15279,15144,15509,15528,15781,15789,15607,15456,14886,15160,15885,16245,16409,16383,16331,16321,16425,16608,16813,16526,16609,16703,16679,16751,16988,17124,17012,17157,16620,16819,17230,17122,16660,16679,17094,17190,16434,16723,17411,17313,17445,17573,17705,18160,18172,18059,18256,18136,18018,18469,18619,19090,18225,18187,18454,18227,18923,18922,18717,18610,17855,18569,17921,17717,17943,18085,18548,18222,18148,18684,17944,17341,17448,18025,18030,17985,17850,17636,17571,18210,18245,18331,18500,18421,18193,18040,18642,18203,18425,17574,17411,17493,17003,17123,17259,17697,17499,18061,18953,18457,18429,18547,18765,18400,18212,18619,18533,18492,18405,18881,18318,18299,19028,18682,18827,19153,19415,18714,18711,18752,17955,17913,18523,18016,17878,18366,18229,18515,18418,18736,18800,18844,18692,18779,17451,17230,18075,18075,18337,18169,17506,17884,17907,18148,17947,18045,18678,18593,18556,18931,18524,20397,20656,20787,20422,19431,19720,19913,19543,19487,19318,19146,19060,19494,19690,19610,20181,19385,19292,20024,19697,19441,19193,18853,19082,19259,19222,19661,19982,19990,20204,20143,19320,19288,19684,19911,19762,19032,19249,19711,19856,19598,19705,20289,20200,20160,19892,20219,20212,20119,20448,19886,19486,19496,19914,19624,19133,20414,20319,20488,19888,19307,19249,19848,19502,19748,19168,18780,19335,19257,18843,19132,19296,19128,18642,19329,19073,19257,18524,18167,17474,17950,18128,18174,17859,17681,18329,18475,18465,18823,18785,18576,18797,18673,18667,18225,18298,17521,17267,17295,17878,17802,17714,18108,17747,17776,18343,18058,17550,17280,17714,17861,17646,17786,17249,17577,17306,18585,18396,18569,17846,17848,17803,17867,18491,18151,16808,16775,16971,16929,16575,16528,17598,17986,18086,18278,18582,18674,18949,19258,19221,18874,18393,18350,18552,18427,18341,18415,17762,18159,17531,16431,16408,16712,16532,17062,17784,17702,17801,17388,17365,17201,17161,17733,17477,17736,17181,17388,17349,17296,17277,17874,17698,17338,17301,17435,16836,16683,16691,16646,16727,17233,17391,16861,17170,16820,17330,16500,16436,17264,17278,17255,16635,16773,16839,16585,16450,16197,17112,16760,16926,17261,16969,17059,16913,17304,17169,15812,16410,16391,16372,16083,16179,16016,16277,16249,15774,16022,16740,16639,16435,15641,16429,16408,16270,15855,16120,16320,15693,16918,15869,16551,16769,16736,16619,16428,15962,15482,15949,16254,15596,16259,15559,16141,15964,16190,15554,15725,15966,16155,15189,15210,16110,15976,15932,16276,16009,16586,16094,16440,15220,15906,15703,16142,14493,15825,15487,15435,15677,15094,15010,15031,15287,15297,15221,15411,15616,15697,15859,15955,15291,15194,15035,15030,14533,14495,14291,14195,14184,14276,14365,13927,13818,13495,14091,14387,14449,13659,13307,13900,13436,13269,13618,13305,13648,12522,12326,11838,12436,11662,12538,12340,11534,12000,11743,11510,11551,11024,11592,10932,10895,10827,11062,10823,11003,10799,11032,10868,10979,10658,10660,10775,10056,10011,9914,9991,10271,10259,9860,10066,10113,9967,9766,9789,9610,9577,9831,9714,9331,9319,8922,8848,9072,8897,8614,8185,8111,8419,8605,8266,8378,8192,8508,8416,8369,8235,8190,7449,7524,7436,7419,7369,7305,7199,7240,7300,7262,7137,7206,7015,6913,6741,6787,6413,6645,6395,6373,6599,6437,6256,6557,6264,6157,6371,6235,6133,6013,6208,6080,5962,5902,5339,5455,5213,5282,5351,5421,5061,5239,5077,5003,4910,5056,4929,5004,4937,4773,4422,4571,4456,4650,4478,4753,4377,4545,4673,4804,4856,4586,4430,4482,4452,4476,4378,4595,4461,3588,3694,3519,3386,3435,3334,3282,3062,3075,3219,3213,3187,3176,3081,3112,3112,3044,3154,2999,2962,2956,3034,2886,2973,2905,2941,2881,2917,2954,2243,2772,2243,2627,2865,2865,2627,3072,3269,3693,3793,3815,3875,3939,4011,4102,4101,4191,4171,4203,4240,4189,4306,4110,4216,4049,4222,4343,4342,4136,4505,4619,4598,4583,4627,4835,5029,4969,5023,5050,5004,5077,5066,5280,5215,5284,5364,5235,5275,5392,5606,5910,5717,5736,5768,5887,5901,6092,6139,5958,5966,5944,5959,5705,5896,5854,5972,6257,6297,6182,6103,6394,6426,6497,6727,6733,6839,6433,7674,7815,7765,7732,7880,8002,8078,7574,8009,7661,8070,8388,8644,8621,8458,8682,8835,8786,8786,8886,9180,9193,8511,9346,9157,9526,9217,9372,9358,10213,10172,10254,10043,10080,10222,10136,10085,10205,10136,10189,10202,10255,10446,10391,10572,10678,10760,10870,10742,10794,10723,10978,10885,11393,11379,11412,11651,11775,12042,12128,12123,12322,12442,12329,12307,12358,12329,12283,12343,11834,11908,12384,12578,12533,12846,12584,13178,12493,12644,11904,11706,11685,12404,12675,12530,12379,12435,12451,12518,12546,13038,13296,13025,13520,13799,13890,14164,14322,14182,14251,14258,14172,14223,14066,14539,14053,14415,14110,14233,14166,14384,14350,14378,14152,14456,14499,14368,14616,14367,14427,14528,14422,14407,14169,14232,13877,13793,13652,13026,12994,14177,14005,14308,14121,13786,14254,13689,14056,13714,13765,13768,13822,13912,13815,13815,14100,13840,13877,14128,14007,13119,13045,13474,13192,13183,13428,13289,13364,13414,13275,12843,12058,12397,12371,12435,12485,12383,12498,12430,12324,12504,12445,12404,12489,12724,12630,12728,12514,12842,12119,12068,11861,11732,12363,11922,12107,12200,12261,12352,12684,12247,12375,11758,11800,12208,12076,12108,12237,12225,12442,12640,12168,12122,11889,11949,11847,11679,11713,11158,11452,11545,11599,12532,12206,12155,12289,12301,12278,12354,12081,12044,12935,12648,13745,13705,13708,13309,13406,13517,13340,12309,13333,13015,13772,14528,14668,15043,15394,15333,15249,15249,14768,14693,13962,13309,14122,13944,14024,14048,14405,14448,15063,15343,15343,15034,15021,15629,15346,15279,15468,15353,15078,15360,15536,14736,14776,15244,15298,15380,15202,15511,15980,15775,16312,16263,16241,16173,15950,16112,16693,16558,16277,16310,16779,16971,17060,17097,16891,16895,16927,17298,17012,17016,17151,16602,17053,16738,17215,16849,16761,16806,16376,16422,16501,16756,16617,14249,14180,15923,16079,17092,17311,17139,17509,16975,17317,17306,17244,17442,17325,17008,16624,17007,16942,16280,16336,16849,16528,16671,16952,17029,17612,17401,16668,16701,16301,16449,17054,16650,16833,16765,16897,16938,16642,16238,15587,16514,16248,16867,16582,17044,16617,17891,17319,17111,17943,17395,17118,17043,17047,16924,17193,14067,14002,17114,17042,16957,17193,17247,17127,17371,16939,17319,15896,16765,16398,16725,16514,16958,17106,17139,16192,15961,15480,14745,15049,15248,14817,14819,13866,13940,15038,15668,15138,15984,16111,16307,16553,16895,16382,16333,16116,16295,15598,15603,16112,15855,16068,16320,16473,16311,17151,17238,17706,17817,18134,17753,18062,17733,17984,17934,17779,17018,17505,17983,18393,18520,18487,18477,18385,18467,18552,18451,17632,18042,17388,17724,17588,17561,17361,17202,16829,17442,17475,17613,17162,17458,17377,17283,17330,17644,17388,17489,17427,17849,17882,18197,18233,17992,18281,17983,17862,18126,17963,17691,17543,18016,18163,18275,18391,18185,18503,18968,18746,18524,18413,18435,18448,18376,18078,17859,18012,18074,17783,17732,17927,17801,17603,18096,18232,17120,18314,17968,19120,19347,19462,19920,19469,18878,19043,19556,19744,17911,18620,18518,18554,19146,18343,18809,19144,19028,18620,18694,18304,18485,18539,18879,18717,18611,18706,18539,19042,18265,18330,18248,17878,18138,17604,17944,17197,18401,18752,18474,18363,18588,18265,18831,19222,19637,19326,20269,20078,20992,20542,21109,20760,20920,21269,20915,20259,20208,20168,20492,20453,21185,20624,21201,20649,19534,20276,19645,20822,20559,19537,19611,19628,20832,20883,21047,20909,20713,21041,20681,21080,20325,20034,20251,19965,21037,20934,21211,20023,21293,21284,21561,21063,21381,21668,22312,21978,22604,22153,22394,22411,22255,22250,22387,22330,23072,25333,24875,25304,25442,24582,24638,24377,24479,24128,24052,24714,23730,23714,24441,24724,24639,24690,24776,24807,24593,24037,24116,23584,23504,23807,23070,22866,23623,23724,23465,23520,23596,24014,23770,22964,23010,24076,23980,23944,23345,23736,23501,23741,23462,23325,24002,23520,23303,23988,23905,23188,23597,22302,22311,22919,22858,23308,22761,23221,23054,23063,22806,23012,23000,22824,23262,23226,23029,22556,22394,22688,22791,22667,23027,23092,22830,23232,23237,23303,22951,22838,23055,23368,23045,23334,23028,23124,22874,22858,23543,22816,22110,21934,20656,20725,20619,20977,20161,19239,19869,20090,19711,19776,19310,19717,19860,20117,20290,19766,19850,20379,20103,20084,20023,19598,19524,19776,19352,18573,18577,20008,19844,20246,20107,20459,20567,20590,20567,20288,19520,20081,19690,19658,19993,20288,19868,19940,20004,20142,19023,19340,21372,21723,21691,21729,21591,21654,21653,21833,20806,18500,18800,19000,18821,19339,19201,18964,18894,19000,19278,18730,19234,19051,18924,19091,18105,17756,19461,19405,18592,19577,19527,19835,18966,19899,20079,20016,20294,19997,20036,20258,20442,20387,20631,20094,20366,20425,20536,20512,21459,20938,21682,21303,21149,21276,21124,21137,20931,21257,23270,23205,22477,22717,22912,22958,23897,22435,23617,23177,23141,23134,23329,23607,23694,23812,24558,24635,24797,24259,24446,22315,24099,22125,23878,23713,24234,23876,24338,24676,25222,25169,24156,24518,24334,23906,24480,24855,25370,24889,24906,22727,22760,24369,24538,24215,24183,24673,24892,23975,23994,25830,25689,24984,25072,25359,25287,25475,24991,24919,24459,24595,24691,24567,24173,24150,24904,24314,24923,25049,24316,23746,24347,23501,24022,22626,24030,22623,23660,24147,23938,24250,23675,24205,24230,23970,23965,24255,24217,24207,25002,24369,22294,22432,22110,22541,22880,22768,22162,22563,22225,22564,22220,22089,22157,21210,21312,22203,22100,22193,21627,21802,21961,22012,21993,21861,22547,22293,21628,21893,21965,22175,20915,20907,21758,21648,21771,21336,21232,21078,22584,21740,22253,22346,22137,22104,22364,21567,21416,21194,19382,20524,20312,20396,20520,21042,20571,20781,21450,20748,19502,19421,19675,19731,19408,20121,19146,19325,19187,19530,19254,19191,19206,18562,18304,18216,18088,18129,18346,18965,18957,19295,19431,19698,19489,19793,19609,18630,17880,18758,18126,18715,18182,18067,18163,17758,17882,18026,17327,17678,17438,17496,17676,17707,17281,17086,17408,17927,17781,17707,17693,17358,17214,17257,16857,16614,16484,16598,16448,16486,16236,16766,16567,16729,16759,17389,17582,17294,17774,18220,18515,18205,18001,17995,17499,17872,17529,17758,17495,17741,18538,18628,18903,18328,18013,18541,18629,18497,18171,18346,17945,17945,18754,18600,18398,18218,18763,18693,18526,18387,18651,18105,18117,18494,17710,18364,17641,18342,17520,17696,18484,18592,18632,18617,18674,18906,18806,18717,18691,18091,18977,18815,19114,19388,20108,21792,21737,22594,20917,21122,20578,21150,20892,20806,21410,20831,21316,20919,21416,21596,20920,21194,21061,20957,20488,20706,20365,20208,19859,20426,20671,20224,20298,19599,20516,20113,19972,20309,19663,20059,19623,19879,19849,19939,20072,20360,19721,19938,19580,18739,18702,18987,18710,18073,18161,18292,18496,18360,18111,18074,17883,17704,18183,18004,17512,17512,17407,17649,17610,16817,17634,17680,17680,17941,17164,17336,17249,17249,17781,17637,17752,17280,17347,16880,16927,17075,17094,16920,17008,16979,17152,17216,17078,16744,16755,15868,15926,14863,15269,15067,14860,14901,15141,15026,15096,14369,14565,13870,14140,14126,13219,12985,13024,12996,13000,12697,12426,12463,12358,12379,12304,12397,11914,12065,11661,11872,11413,11662,11664,11593,11662,11519,11574,11514,11551,11471,11517,11690,11467,11119,10825,10826,11067,10764,10980,10796,11634,11262,11517,11261,10464,10040,10099,9501,9382,6643,6717,6798,6946,7101,6871,6776,6452,6590,6650,6274,6467,6536,6583,6351,6425,6642,6438,6489,6263,5963,5869,5821,5839,5814,5616,5655,5590,5783,5836,5607,5584,5577,5573,5585,5516,5335,5321,5279,5316,5451,5389,5446,5463,5096,5384,5654,5635,5748,5606,5708,5685,5838,5789,5799,6333,7274,7445,8167,8734,8812,9353,9566,9993,11159,11006,11208,11395,11199,11028,10838,10777,11531,11256,11878,12593,12826,12879,13036,12977,13105,12703,13227,12972,13054,14295,14398,14546,14532,14622,14684,14647,13976,14819,14921,15025,15111,15519,15570,15472,15388,15461,15383,15342,15383,15456,15518,15032,15478,15431,15485,15597,15681,15523,15403,15435,15666,15617,15654,15835,15903,15193,16036,16046,16077,16820,16525,16750,16754,15873,15785,16928,16846,17358,17446,17467,17840,18174,18129,17806,19010,18056,18435,17736,19800,20017,20298,20119,20295,20650,20635,20651,20403,20104,19793,19825,21030,20958,20795,20873,21167,20429,21358,20757,20789,20288,20223,21086,20492,20823,21125,21495,21760,21123,21966,22151,22085,22196,22823,22230,22950,23078,23412,23466,23559,23608,23543,25565,24981,25985,25866,24806,26126,26035,25879,25832,25908,25027,25904,25571,25387,25702,25580,25634,25771,25167,24382,25534,23137,22901,24798,24545,24275,24150,20973,20710,22379,22325,21713,22603,22125,22386,21889,22139,21749,21154,21854,21002,21935,21611,21925,22029,21778,21156,21201,20583,20685,20655,20320,20320,20256,20652,20169,20651,19838,20539,20483,19773,20514,20158,20296,20560,21314,19801,19760,21506,21296,22537,22532,21705,22671,22583,22822,23149,22672,22609,22739,22936,23176,23102,22980,23093,22863,22978,23364,23445,23832,22615,22754,23862,24035,21860,21661,23540,22976,23320,22720,23330,23183,22447,22495,22665,21798,21974,21894,21761,21148,21116,21044,21132,20829,20622,21030,21120,20799,20547,20547,20316,20544,20244,20669,20578,21115,21255,20754,21695,21519,22049,23071,22916,23531,23303,24063,23905,23749,23834,23691,23400,25857,26324,26574,26446,26156,26153,26396,25940,26249,24480,23916,24337,23670,24196,24061,24132,24248,24188,23535,23687,24139,24041,24144,24064,24222,24441,24416,24259,24093,24049,23657,23627,24104,24259,24155,23694,24394,24278,24203,24194,24173,24394,24211,24354,24638,25207,24760,24252,23754,23675,24542,24316,23632,23593,24406,24479,24698,24575,24713,24371,24653,25049,24889,24776,24836,25269,25409,25209,25385,25479,27194,27665,27222,27279,26740,27295,26947,27207,27283,26214,26426,26398,27120,27076,26779,26341,26660,27524,27264,27349,27504,27309,27171,26892,28426,28027,28226,27919,27335,27321,27529,27552,27387,27100,27680,27365,26488,27069,26324,25931,26105,26602,26715,26616,26862,26564,26152,26502,26470,25703,26418,25814,27108,27355,27633,27448,27520,27352,27169,27843,27080,27731,27392,27849,27850,27770,27003,27152,27707,25160,26581,26774,27122,27454,27199,26842,26817,27005,26848,26615,24246,23387,23428,24012,23063,23955,23751,23176,24035,23838,24020,23934,23874,24008,24149,24535,24499,25864,25412,26327,25637,26047,25550,25281,25661,26141,24847,25170,25580,25240,25347,25263,25171,24846,24772,25048,24165,24974,24521,24525,24954,25069,24760,24418,24810,24527,24965,25329,25581,25559,25896,26018,25503,26471,26054,26277,26699,28194,28277,29225,25971,26690,29370,29720,29473,29237,29796,29510,29731,29413,27795,28054,28517,28033,27855,27695,27691,27980,28273,27670,28210,27843,27869,28059,27176,28071,27827,27794,26762,28687,28017,27948,28222,28040,28150,27966,27737,27904,27845,28006,28349,28816,28619,28516,28517,28503,28639,29057,28455,28804,28990,27459,27559,28742,28679,28674,28678,28472,27739,27761,28581,28098,28491,28456,28355,28162,28162,28541,28380,27196,27601,28187,28100,27748,27891,27914,28205,28419,27936,27715,27453,26779,27186,26841,26459,26747,26472,25409,25385,26527,26111,26196,26254,26139,26643,26024,25793,26308,25923,26114,25041,26530,26172,26172,26530,26504,25996,25671,25577,24463,25154,25188,25199,25517,24532,24641,25543,24779,25185,25987,26164,25585,24842,25511,25476,25413,25999,25644,26176,26313,26578,26543,25945,26384,26373,26453,27101,26874,27358,26866,26937,27303,26820,27498,27203,27064,26390,24638,24535,23919,24407,23870,23623,23502,23585,24094,24270,24067,24165,22310,22389,23411,23486,22967,23264,22871,23010,22747,23187,23583,24069,24367,24114,23531,24123,24535,23767,23710,23081,23400,22822,23153,23289,22329,22894,22794,21877,22425,22408,22978,23245,21390,22585,22761,23018,22991,22557,22752,22520,22752,23231,22715,23376,23035,24041,23579,23876,22873,23876,22944,24456,23586,23687,23028,23363,23355,23825,23626,23705,23472,23446,23542,22463,22500,22704,22821,22277,21691,21915,22065,22917,23052,23014,22409,23106,22107,22008,22517,22487,22332,23001,22858,22809,23288,23037,23051,23435,22909,22609,22661,21926,22056,22631,22024,22659,22259,23061,22591,22593,22990,22672,22311,22736,22078,22012,21751,22436,22932,21989,22966,22421,22934,22972,22307,22294,23004,22287,22230,21503,21893,21457,21242,21310,21272,21572,21414,21188,20637,20034,18717,20024,19502,18991,18312,18927,18357,18988,18546,18491,19536,18170,19118,18894,18353,18366,19106,19195,19164,19321,19449,19565,19864,19688,19808,19974,19933,20446,20419,20608,20298,20613,20714,20470,21160,20049,20165,20486,19511,19638,19099,19643,20088,19497,19580,20117,19505,20176,20612,20431,20821,20934,21054,21575,21179,20974,20996,21259,21081,21078,20491,20514,20597,20705,19231,18985,20483,20442,21083,20198,20203,20882,21761,21520,21223,20904,20302,20219,20760,20378,20585,21102,21051,21288,21059,21379,21198,21190,20659,20913,20585,21266,21209,21243,21223,21426,21332,21332,21531,21355,21498,22092,21700,22035,22187,22081,22824,22468,22245,22092,22836,22904,22456,22980,23091,22908,23033,21598,22317,23220,22878,23464,23596,23554,23774,23088,23162,23100,22492,22456,22672,21693,21657,22647,22190,22290,22479,22294,22323,22464,21931,22093,22540,22064,22263,21996,21712,21708,22166,21700,21641,21586,21854,22149,22201,21474,21474,22495,22571,22035,21562,21851,21695,21545,21947,21707,19329,19374,21554,21434,21402,21400,21467,21278,21088,21028,21328,20218,19991,19877,19647,18943,18758,17847,18428,18883,18480,19157,19658,19530,19561,19176,19290,19137,19221,19044,18678,17900,18056,18005,17723,17136,16897,16934,15625,16933,17071,16771,16835,16530,16517,16612,16660,16847,16754,16719,16271,15911,15594,15654,15575,15414,14555,14911,14927,15094,15073,14889,15208,15116,14698,14512,14728,14248,14352,14166,14562,14565,14357,14811,14354,14708,13897,14401,14827,14484,14483,14946,14779,14702,14453,14623,13868,12569,12876,12713,12665,12623,12777,12707,11997,12283,12650,11582,11562,12866,12824,12737,12944,12294,12565,12200,12302,12165,11841,12087,11804,11690,11653,11649,11759,11723,11994,12185,12129,12129,11987,12356,12688,12269,12382,11614,12191,11893,12478,12635,12394,12390,12382,12776,12736,12612,12755,12853,12894,13640,13494,13018,13437,13301,13338,13668,13543,13496,13281,13186,13274,13660,13248,13211,13558,13563,13393,13595,13763,13839,13702,13565,14619,15247,15436,16119,16343,16340,16618,16172,16117,15845,15562,15663,15714,15327,15381,14857,15100,15289,15452,15539,15206,15488,15706,15442,15532,15748,15662,15746,15559,15883,15563,15554,15773,16068,15324,15278,15845,15793,15852,15974,15790,15908,15938,16050,16331,16396,16637,16155,16316,16778,16609,16684,16700,16741,16933,16679,16480,16256,16195,16321,17121,16871,17134,16530,16599,16510,16055,15987,16101,16074,16038,15949,15686,15478,15595,15228,15938,16373,16520,16506,16465,16838,16844,16654,16415,16575,16261,16326,16275,15973,16431,16305,14959,16089,16184,15960,17941,17732,17920,18040,18119,19789,17565,19625,19403,18897,18839,19249,19165,19339,18780,19434,19517,19166,19851,19505,18770,18701,19110,19551,19685,19797,20261,20531,20382,20755,20401,19580,19493,21112,21147,20243,21349,20535,21434,21145,21206,20793,20819,20657,21156,20609,20787,21165,20048,20885,20309,21327,20742,20772,20378,19239,19207,19648,17840,17899,19433,19539,18428,18174,19286,19370,18390,18365,18134,18185,19779,19900,19240,20096,20577,20073,19513,19548,20713,19603,19575,20620,19340,20478,20668,22080,20771,22751,20608,20438,20336,22770,21370,22949,22499,22527,22392,22994,21432,21181,24047,24222,23767,24897,24507,24711,24699,23768,23675,24902,24122,25024,24136,25016,24632,22646,22586,24279,24467,24787,24845,24718,23923,24635,26143,26392,26859,25526,26023,26809,25256,24752,24184,25642,25584,25194,25822,25755,25900,25511,25511,24641,25635,25561,25740,24821,24886,25607,25556,25449,24435,23653,23755,24682,24704,23162,23857,22987,23790,23544,23331,22836,22664,22756,23168,22588,22827,22661,22644,23127,23110,23372,22799,22446,22723,21395,22109,21818,21010,21190,21025,21168,20808,20145,20730,20404,20493,20394,20567,20662,19064,19208,20761,20748,21402,21064,21248,20696,20668,21127,21051,20361,20514,20186,20535,20122,20152,20214,20083,20007,20275,20455,19058,20426,20268,20356,20193,20038,20114,19916,18726,18763,19878,19410,20124,20307,20602,20686,20486,20944,20691,20696,21089,19368,20560,20225,19539,22108,22034,22876,23074,22950,22456,21775,22631,22473,22559,20540,20805,20799,20971,21153,21092,20986,21555,21345,21588,21542,21553,21894,21849,21724,21473,21569,22202,22137,21328,22052,21507,22253,21991,22009,22034,21397,21588,20036,19888,21459,21698,22009,21949,21350,21180,20896,23017,23758,23913,23466,24052,23749,23951,24804,24790,24502,24400,24515,24665,25969,25657,24869,24841,25696,25424,24856,24732,25124,24672,25345,25652,25858,26155,25324,26250,25612,26413,26506,25919,25262,25810,25593,25701,25631,25923,25895,26347,25661,25392,25350,25929,25817,25726,25999,26087,25717,25901,26146,26025,26676,23879,26548,25950,25804,25781,25994,25297,25297,26304,25746,25792,26366,25680,25851,26517,26362,26371,26718,25893,25768,26514,26379,26169,26398,26042,26019,26178,24807,24864,26211,25634,26140,26119,25899,26218,22828,21696,25796,25217,24811,24883,24761,25271,25261,25112,25335,24899,25359,24445,22965,22691,21694,22158,23177,22587,22753,20464,20418,22273,22331,22423,22224,22594,21105,20898,22346,21524,22247,21780,21591,21327,21626,20762,21859,21704,21837,21119,21812,20852,21409,21512,20761,21339,20417,21111,20779,20767,21981,22146,22218,21792,22148,21492,21580,22374,21399,19678,19849,18353,19168,19020,16457,18619,18280,18430,18138,18261,17945,17945,17319,17382,17653,17788,17233,17617,17495,18145,18028,17896,17817,16915,17333,18170,18148,18452,17331,17345,17802,17898,18008,17720,17908,16870,18109,16077,16103,18092,18230,17174,18187,18027,18824,18449,18529,17817,18525,18532,18432,18826,18991,18997,18844,18881,18765,18667,17318,17310,17831,17952,17476,17919,18017,16903,17051,18134,16865,18380,18249,18020,18148,17989,17621,18495,18350,18217,18378,18251,18395,18546,18569,18488,17975,18289,18044,18468,18126,18466,18530,18747,19095,18745,18735,18024,17867,18312,17830,17155,16628,16707,17004,16666,17172,16410,16468,16232,16704,16761,16420,16617,15877,15821,16288,16202,16243,16193,16097,15940,16139,16462,17287,17380,17386,17039,17230,16859,16715,17184,15081,16613,16690,16613,16794,16930,16426,16368,16797,16383,15650,15745,15360,15469,15929,15418,15460,15132,15456,15419,15369,15328,15047,15203,15360,15167,15236,15222,15017,14998,15223,15090,15129,15004,14688,14798,14934,14622,14831,14301,14627,14509,14507,14225,14344,12786,12818,12899,12669,12957,12636,12673,12469,12335,12794,12110,12242,12285,11982,12102,12087,12009,11592,11721,11184,11175,11152,10834,11165,11068,11162,10681,10671,10445,10557,10457,10547,10391,10340,10275,10153,10289,10008,10305,9919,9930,9624,9284,9157,8912,9125,9103,8986,9134,9341,9046,9009,9211,9235,9174,9110,9157,8989,8736,8699,8730,8684,8528,8166,8138,7950,7760,7664,7695,7633,7746,7860,7674,7711,7616,7187,7251,6995,6980,6954,7014,6811,7038,6991,7018,6968,6568,6779,6353,6585,6353,6705,6699,6644,6690,5464,5193,5432,5388,5380,5136,5298,5291,5312,5465,5763,5644,5661,5625,5487,5265,5200,5137,5098,5007,4815,4785,4748,4544,4379,4748,4848,4848,4869,4837,4980,4948,4912,5026,4919,4877,4940,4877,4646,4522,4719,4772,4762,4762,4918,4931,4823,4805,4742,4835,4776,4808,4812,4779,4439,4389,4329,4582,4587,4317,4471,4340,4287,4338,4453,4338,4194,4161,4189,4174,4051,3987,4060,3963,3963,3981,3981,3848,3958,3910,3947,3941,3945,4042,3988,3862,3862,3877,3933,3944,3979,4014,3995,4032,3999,3947,4033,3947,3976,3936,3872,4186,3866,4013,3831,3757,4032,4009,3959,3971,3794,3805,3704,3832,3805,3842,3908,4013,4004,4055,3910,4106,4165,3858,3504,3642,3574,3768,3671,3826,3800,3917,3972,3820,3645,3626,3719,3480,3286,3611,3593,3296,3375,3556,3641,3365,3496,3583,3392,3592,3540,3698,3561,3755,3709,3674,3494,3610,3598,3566,3454,3606,3469,3492,3714,3514,3511,3506,3515,3423,3527,3639,3542,3597,3540,3693,3676,3783,3676,3702,3647,3709,3589,3711,3526,3533,3439,3583,3457,3565,3557,3579,3398,3478,3302,3268,3274,3276,3275,3220,3224,3274,3159,3297,3282,3243,3220,3230,3192,3243,3258,3292,3264,3236,3155,3306,3141,3312,3210,3247,3311,3672,3681,3644,3695,3729,3722,3685,3662,3709,3783,4060,3978,3949,3895,3798,3807,3867,3952,3886,3736,3810,3774,3690,3741,3751,3575,3575,3826,3807,3798,3512,3547,3570,3535,3446,3393,3263,3231,3378,3413,3371,3279,3321,3278,3177,3241,3185,3289,3265,3144,3010,2973,3088,2949,2827,2776,2890,2685,2579,2669,2736,2765,2736,2720,2648,2639,2520,2632,2520,2558,2539,2576,2692,2489,2489,2556,2556,2464,2326,2390,2422,2450,2451,2382,2389,2354,2270,2270,2277,2104,2062,2062,2035,2118,2100,2056,2056,2039,2039,2072,2054,2062,2010,2010,1914,1952,1897,1882,1905,1961,1887,1915,1892,1824,1824,1845,1873,1894,1844,1844,1859,1854,1788,1809,1829,1792,1839,1783,1822,1845,1822,1783,1867,1856,1867,1896,1901,1878,1857,1836,1908,1923,1946,1854,1816,1822,1756,1733,1733,1719,1396,1383,1364,1392,1332,1322,1272,1257,1026,1026,916,879,910,888,873,879,883,873,804,851,804,805,791,791,805,814,786,781,761,781,786,791,791,791,791,809,814,809,754,777,754,777,712,744,772,741,735,661,656,666,666,661,629,624,620,629,601,638,680,717,717,740,740,735,740,768,714,728,799,799,768,731,705,740,705,712,712,735,725,661,592,624,629,640,661,640,656,656,656,656,634,606,657,648,767,786,664,763,664,810,810,950,957</qualities></graphProperties></XMLSerialisableRootElement></originalElement><additionalXml perUser="true" /><additionalXml perUser="false"><sequenceViewOptions geneiousVersion="2020.2.5" additionalXmlKey="sequenceViewOptions"><SequenceViewerState><zoom isMinimumZoom="true">0.023082013910144677</zoom><SequenceViewerSelectionState tmForSelection="-1.0"><selectedRegions><element class="com.biomatters.plugins.sequenceviewer.selection.SelectedRegion"><SelectedRegion><residues><XMLSerialisableRootElement><from>4794</from><to>4794</to></XMLSerialisableRootElement></residues><sequences><XMLSerialisableRootElement><from>0</from><to>1</to></XMLSerialisableRootElement></sequences></SelectedRegion></element></selectedRegions></SequenceViewerSelectionState><SequenceViewerLocation><sequenceNumber>0</sequenceNumber><residueNumber>0</residueNumber><xOffset>0</xOffset><yOffset>-37</yOffset></SequenceViewerLocation></SequenceViewerState><translation><option name="frame">SelectionOrAnnotation</option><option name="relativeTo">sequence</option></translation><liveAnnotators><option name="com.biomatters.plugins.featureFinder.FeatureFinder_NUCLEOTIDEOn">false</option><option name="ORF_Annotation_GeneratorOn">false</option></liveAnnotators><restrictionSites><childOption name="com.biomatters.plugins.restrictionAnalysis.RestrictionSiteAnnotationGenerator"><childOption name="com.biomatters.plugins.restrictionAnalysis.RestrictionSiteAnnotationGenerator"><option name="excluded">(1, 5611)</option><option name="grabExcludeRangeOption">[1,5611)</option></childOption></childOption></restrictionSites></sequenceViewOptions><DocumentHistory geneiousVersion="2020.2.5" additionalXmlKey="DocumentHistory"><entryFields><DocumentHistoryEntryField class="com.biomatters.geneious.publicapi.documents.DocumentHistoryEntryFieldImplementation"><com.biomatters.date fieldName="Created"><![CDATA[1612748605906]]></com.biomatters.date></DocumentHistoryEntryField><DocumentHistoryEntryField class="com.biomatters.geneious.publicapi.documents.DocumentHistoryEntryFieldImplementation"><com.biomatters.user fieldName="User"><![CDATA[sternd]]></com.biomatters.user></DocumentHistoryEntryField><DocumentHistoryEntryField class="com.biomatters.geneious.publicapi.documents.DocumentHistoryEntryFieldImplementation"><com.biomatters.geneiousVersion fieldName="Geneious Version"><![CDATA[2020.2.5]]></com.biomatters.geneiousVersion></DocumentHistoryEntryField><DocumentHistoryEntryField class="com.biomatters.geneious.publicapi.documents.DocumentHistoryEntryFieldImplementation"><description fieldName="Extraction"></description></DocumentHistoryEntryField><DocumentHistoryEntryField name="From " type="com.biomatters.geneious.publicapi.documents.DocumentHistoryReferencedDocumentsEntryField"><entry><revision>2</revision><urn class="urn" weakReference="true">urn:local:.:gy-czm32mx</urn></entry></DocumentHistoryEntryField></entryFields><entryFields><DocumentHistoryEntryField class="com.biomatters.geneious.publicapi.documents.DocumentHistoryEntryFieldImplementation"><com.biomatters.date fieldName="Saved"><![CDATA[1612748615965]]></com.biomatters.date></DocumentHistoryEntryField><DocumentHistoryEntryField class="com.biomatters.geneious.publicapi.documents.DocumentHistoryEntryFieldImplementation"><com.biomatters.user fieldName="User"><![CDATA[sternd]]></com.biomatters.user></DocumentHistoryEntryField><DocumentHistoryEntryField class="com.biomatters.geneious.publicapi.documents.DocumentHistoryEntryFieldImplementation"><com.biomatters.geneiousVersion fieldName="Geneious Version"><![CDATA[2020.2.5]]></com.biomatters.geneiousVersion></DocumentHistoryEntryField><DocumentHistoryEntryField class="com.biomatters.geneious.publicapi.documents.DocumentHistoryEntryFieldImplementation"><com.biomatters.autogeneratedEntry fieldName=""></com.biomatters.autogeneratedEntry></DocumentHistoryEntryField></entryFields><entryFields><DocumentHistoryEntryField class="com.biomatters.geneious.publicapi.documents.DocumentHistoryEntryFieldImplementation"><com.biomatters.date fieldName="Saved"><![CDATA[1612748715069]]></com.biomatters.date></DocumentHistoryEntryField><DocumentHistoryEntryField class="com.biomatters.geneious.publicapi.documents.DocumentHistoryEntryFieldImplementation"><com.biomatters.user fieldName="User"><![CDATA[sternd]]></com.biomatters.user></DocumentHistoryEntryField><DocumentHistoryEntryField class="com.biomatters.geneious.publicapi.documents.DocumentHistoryEntryFieldImplementation"><com.biomatters.geneiousVersion fieldName="Geneious Version"><![CDATA[2020.2.5]]></com.biomatters.geneiousVersion></DocumentHistoryEntryField><DocumentHistoryEntryField class="com.biomatters.geneious.publicapi.documents.DocumentHistoryEntryFieldImplementation"><com.biomatters.autogeneratedEntry fieldName=""></com.biomatters.autogeneratedEntry></DocumentHistoryEntryField></entryFields><entryFields><DocumentHistoryEntryField class="com.biomatters.geneious.publicapi.documents.DocumentHistoryEntryFieldImplementation"><com.biomatters.date fieldName="Saved"><![CDATA[1612748768032]]></com.biomatters.date></DocumentHistoryEntryField><DocumentHistoryEntryField class="com.biomatters.geneious.publicapi.documents.DocumentHistoryEntryFieldImplementation"><com.biomatters.user fieldName="User"><![CDATA[sternd]]></com.biomatters.user></DocumentHistoryEntryField><DocumentHistoryEntryField class="com.biomatters.geneious.publicapi.documents.DocumentHistoryEntryFieldImplementation"><com.biomatters.geneiousVersion fieldName="Geneious Version"><![CDATA[2020.2.5]]></com.biomatters.geneiousVersion></DocumentHistoryEntryField><DocumentHistoryEntryField class="com.biomatters.geneious.publicapi.documents.DocumentHistoryEntryFieldImplementation"><com.biomatters.autogeneratedEntry fieldName=""></com.biomatters.autogeneratedEntry></DocumentHistoryEntryField></entryFields><entryFields><DocumentHistoryEntryField class="com.biomatters.geneious.publicapi.documents.DocumentHistoryEntryFieldImplementation"><com.biomatters.date fieldName="Saved"><![CDATA[1612748961510]]></com.biomatters.date></DocumentHistoryEntryField><DocumentHistoryEntryField class="com.biomatters.geneious.publicapi.documents.DocumentHistoryEntryFieldImplementation"><com.biomatters.user fieldName="User"><![CDATA[sternd]]></com.biomatters.user></DocumentHistoryEntryField><DocumentHistoryEntryField class="com.biomatters.geneious.publicapi.documents.DocumentHistoryEntryFieldImplementation"><com.biomatters.geneiousVersion fieldName="Geneious Version"><![CDATA[2020.2.5]]></com.biomatters.geneiousVersion></DocumentHistoryEntryField><DocumentHistoryEntryField class="com.biomatters.geneious.publicapi.documents.DocumentHistoryEntryFieldImplementation"><com.biomatters.autogeneratedEntry fieldName=""></com.biomatters.autogeneratedEntry></DocumentHistoryEntryField></entryFields><entryFields><DocumentHistoryEntryField class="com.biomatters.geneious.publicapi.documents.DocumentHistoryEntryFieldImplementation"><com.biomatters.date fieldName="Saved"><![CDATA[1612748999571]]></com.biomatters.date></DocumentHistoryEntryField><DocumentHistoryEntryField class="com.biomatters.geneious.publicapi.documents.DocumentHistoryEntryFieldImplementation"><com.biomatters.user fieldName="User"><![CDATA[sternd]]></com.biomatters.user></DocumentHistoryEntryField><DocumentHistoryEntryField class="com.biomatters.geneious.publicapi.documents.DocumentHistoryEntryFieldImplementation"><com.biomatters.geneiousVersion fieldName="Geneious Version"><![CDATA[2020.2.5]]></com.biomatters.geneiousVersion></DocumentHistoryEntryField><DocumentHistoryEntryField class="com.biomatters.geneious.publicapi.documents.DocumentHistoryEntryFieldImplementation"><com.biomatters.autogeneratedEntry fieldName=""></com.biomatters.autogeneratedEntry></DocumentHistoryEntryField></entryFields><entryFields><DocumentHistoryEntryField class="com.biomatters.geneious.publicapi.documents.DocumentHistoryEntryFieldImplementation"><com.biomatters.date fieldName="Saved"><![CDATA[1612749013498]]></com.biomatters.date></DocumentHistoryEntryField><DocumentHistoryEntryField class="com.biomatters.geneious.publicapi.documents.DocumentHistoryEntryFieldImplementation"><com.biomatters.user fieldName="User"><![CDATA[sternd]]></com.biomatters.user></DocumentHistoryEntryField><DocumentHistoryEntryField class="com.biomatters.geneious.publicapi.documents.DocumentHistoryEntryFieldImplementation"><com.biomatters.geneiousVersion fieldName="Geneious Version"><![CDATA[2020.2.5]]></com.biomatters.geneiousVersion></DocumentHistoryEntryField><DocumentHistoryEntryField class="com.biomatters.geneious.publicapi.documents.DocumentHistoryEntryFieldImplementation"><com.biomatters.autogeneratedEntry fieldName=""></com.biomatters.autogeneratedEntry></DocumentHistoryEntryField></entryFields><entryFields><DocumentHistoryEntryField class="com.biomatters.geneious.publicapi.documents.DocumentHistoryEntryFieldImplementation"><com.biomatters.date fieldName="Saved"><![CDATA[1614697615323]]></com.biomatters.date></DocumentHistoryEntryField><DocumentHistoryEntryField class="com.biomatters.geneious.publicapi.documents.DocumentHistoryEntryFieldImplementation"><com.biomatters.user fieldName="User"><![CDATA[sternd]]></com.biomatters.user></DocumentHistoryEntryField><DocumentHistoryEntryField class="com.biomatters.geneious.publicapi.documents.DocumentHistoryEntryFieldImplementation"><com.biomatters.geneiousVersion fieldName="Geneious Version"><![CDATA[2020.2.5]]></com.biomatters.geneiousVersion></DocumentHistoryEntryField><DocumentHistoryEntryField class="com.biomatters.geneious.publicapi.documents.DocumentHistoryEntryFieldImplementation"><com.biomatters.autogeneratedEntry fieldName=""></com.biomatters.autogeneratedEntry></DocumentHistoryEntryField></entryFields></DocumentHistory></additionalXml></geneiousDocument>
<excludedDocument class="urn">urn:local:.:f4-cxqw43g</excludedDocument>
<excludedDocument class="urn">urn:local:.:f7-cxqw4lq</excludedDocument>
<excludedDocument class="urn">urn:local:.:ey-cxqw3ko</excludedDocument>
<excludedDocument class="urn">urn:local:.:fv-cxqw76j</excludedDocument>
<excludedDocument class="urn">urn:local:.:g4-cxqw85r</excludedDocument>
<excludedDocument class="urn">urn:local:.:k6-czm4afa</excludedDocument>
<excludedDocument class="urn">urn:local:.:fa-cxqw58j</excludedDocument>
<excludedDocument class="urn">urn:local:.:fd-cxqw5jp</excludedDocument>
<excludedDocument class="urn">urn:local:.:fy-cxqw7gf</excludedDocument>
<excludedDocument class="urn">urn:local:.:g7-cxqw8kv</excludedDocument>
<excludedDocument class="urn">urn:local:.:if-cxqwgoa</excludedDocument>
<excludedDocument class="urn">urn:local:.:ii-cxqwh3g</excludedDocument>
<excludedDocument class="urn">urn:local:.:6d-d2u4l28</excludedDocument>
<excludedDocument class="urn">urn:local:.:gi-czm30v9</excludedDocument>
<excludedDocument class="urn">urn:local:.:ic-cxqwgfb</excludedDocument>
<excludedDocument class="urn">urn:local:.:i9-cxqwg0h</excludedDocument>
<excludedDocument class="urn">urn:local:.:i0-cxqwf00</excludedDocument>
<excludedDocument class="urn">urn:local:.:i3-cxqwfe7</excludedDocument>
<excludedDocument class="urn">urn:local:.:hi-cxqwdiw</excludedDocument>
<excludedDocument class="urn">urn:local:.:gv-cxqwap3</excludedDocument>
<excludedDocument class="urn">urn:local:.:h6-cxqwc1r</excludedDocument>
<excludedDocument class="urn">urn:local:.:gm-czm30xd</excludedDocument>
<excludedDocument class="urn">urn:local:.:cp-czm0qjr</excludedDocument>
<excludedDocument class="urn">urn:local:.:hc-cxqwctx</excludedDocument>
<excludedDocument class="urn">urn:local:.:hf-cxqwd6d</excludedDocument>
<excludedDocument class="urn">urn:local:.:ic-czf1dbq</excludedDocument>
<excludedDocument class="urn">urn:local:.:ir-czf1jaa</excludedDocument>
<excludedDocument class="urn">urn:local:.:h3-cxqwbks</excludedDocument>
<excludedDocument class="urn">urn:local:.:hy-czf17f6</excludedDocument>
<excludedDocument class="urn">urn:local:.:ii-czf1g8d</excludedDocument>
<excludedDocument class="urn">urn:local:.:in-czf1ijw</excludedDocument>
<excludedDocument class="urn">urn:local:.:hn-czf16ef</excludedDocument>
<excludedDocument class="urn">urn:local:.:e7-cxqvx7y</excludedDocument>
<excludedDocument class="urn">urn:local:.:ea-cxqvyyu</excludedDocument>
<excludedDocument class="urn">urn:local:.:2c-d2rnbok</excludedDocument>
<excludedDocument class="urn">urn:local:.:ed-cxqvzqf</excludedDocument>
<excludedDocument class="urn">urn:local:.:2f-d2rnbol</excludedDocument>
<excludedDocument class="urn">urn:local:.:eg-cxqw0jh</excludedDocument>
<excludedDocument class="urn">urn:local:.:gy-czm32mx</excludedDocument>
<fullDocument class="com.biomatters.iseek.application.NeedToUpgradeDummyDocumentForOldVersions" version="1.3-11" revisionNumber="0" geneiousVersion="2020.2.5" geneiousVersionMinimum="6.0" PluginDocument_FormatLastChanged="6.0" PluginDocument_FormatLastExtended="6.0" PluginDocument_OldestVersionSerializableTo="6.0"><hiddenFields><override_modified_date type="date">1614698690044</override_modified_date><cache_name>This file was created using Geneious 6.0 or later.</cache_name><cache_created type="date">1614698690044</cache_created><cache_urn type="urn">urn:local:.:fo-d2u83ik</cache_urn><cache_plugin_document_urn></cache_plugin_document_urn><description></description></hiddenFields><fields><document_size type="bytes">30</document_size></fields><originalElement><XMLSerialisableRootElement /></originalElement></fullDocument>
<specialRepositories><annotationDefinitions><NoteType><name>Imported From</name><code>importedFrom</code><description>Imported From</description><isVisible>true</isVisible><isDefaultVisibleInTable>true</isDefaultVisibleInTable><modifiedDate>1614527349199</modifiedDate><fields><field><name>Path</name><description></description><code>path</code><editable>true</editable><userModifiable>false</userModifiable><type>java.lang.String</type><constraints /></field><field><name>Filename</name><description></description><code>filename</code><editable>true</editable><userModifiable>false</userModifiable><type>java.lang.String</type><constraints /></field></fields></NoteType></annotationDefinitions></specialRepositories>
</geneious>
```
